## Supplementary material for "A novel phylogenomics pipeline reveals extensive topological conflict in the evolution of the angiosperm order Cucurbitales": hybpiper-blastx_without_paralogs.treefile (part 1 of 2)

```
(ANI_Anisophyllea_cinnamomoides:0.0285565694,((BEG_Begonia_petasitifolia:0.1204818822,((((COR_Coriaria_nepalensis:0.0000021684,COR_Coriaria_nepalensis_RNA:0.0000029014)100:0.0872097463,CRN_Corynocarpus_laevigatus_HS5848_WGS:0.0526414671)89:0.0253997314,((CUC_Actinostemma_biglandulosum:0.0018039572,CUC_Actinostemma_biglandulosum_RNA:0.0000010000)100:0.0838699150,(((CUC_Baijiania_yunnanensis:0.0016981653,CUC_Baijiania_yunnanensis_RNA:0.0000025561)100:0.0289466124,((((((((((CUC_Benincasa_hispida:0.0043819646,CUC_Benincasa_hispida_RNA:0.0000025181)100:0.0213743429,(((CUC_Cucumis_hystrix_RNA:0.0000020093,CUC_Cucumis_hystrix_WGS:0.0060744396)96:0.0118847142,(CUC_Cucumis_melo_RNA:0.0000010000,CUC_Cucumis_melo_subsp_melo_WGS:0.0000010000)100:0.0230769456)100:0.0174163199,((CUC_Lagenaria_siceraria_GJ113_RNA:0.0000029768,CUC_Lagenaria_siceraria_var_siceraria_WGS:0.0015161325)97:0.0048642352,(CUC_Citrullus_amarus_WGS:0.0000010000,CUC_Citrullus_lanatus_1_WGS:0.0021884908)100:0.0171092128)98:0.0016961186)97:0.0010653059)99:0.0104222892,(CUC_Cionosicys_macranthus:0.0027803503,CUC_Cionosicys_macranthus_RNA:0.0000022983)100:0.0328742810)99:0.0170085966,(((CUC_Dendrosicyos_socotranus:0.0000025069,CUC_Dendrosicyos_socotranus_HS5731_WGS:0.0027722917)99:0.0173632583,(CUC_Apodanthera_mathewsii_HS5725_WGS:0.0042452904,CUC_Wilbrandia_hibiscoides_1_WGS:0.0043501442)60:0.0000021942)59:0.0000024128,CUC_Bambekea_racemosa_HS5726_WGS:0.0151646382)82:0.0111221469)45:0.0023613235,((CUC_Bryonia_marmorata:0.0043260655,CUC_Bryonia_dioica_RNA:0.0089504606)99:0.0289616223,(CUC_Trichosanthes_pilosa:0.0218043654,CUC_Trichosanthes_pilosa_1_RNA:0.0076656949)99:0.0200109639)63:0.0020813897)52:0.0020445293,(CUC_Herpetospermum_pedunculosum:0.0058467222,CUC_Herpetospermum_pedunculosum_RNA:0.0004376671)100:0.0212209691)83:0.0060625290,((CUC_Telfairia_pedata:0.0019594695,CUC_Telfairia_occidentalis_WGS:0.0068148452)59:0.0018467235,CUC_Telfairia_pedata_RNA:0.0014064518)100:0.0202440256)69:0.0012756001,CUC_Siraitia_grosvenorii_WGS:0.0261140749)64:0.0011011302,(CUC_Momordica_peteri:0.0106327048,(CUC_Momordica_foetida_GSK:0.0057256962,CUC_Momordica_foetida_RNA:0.0034798760)100:0.0192037813)100:0.0157784993)77:0.0078391426,(CUC_Indofevillea_khasiana:0.0034069763,CUC_Indofevillea_khasiana_RNA:0.0000021879)100:0.0194164488)82:0.0154300819)82:0.0250468696,((((CUC_Cyclantheropsis_parviflora:0.0029141977,CUC_Cyclantheropsis_parviflora_1_RNA:0.0071095534)100:0.0635973381,CUC_Fevillea_pedatifolia_GSK:0.0480924286)98:0.0171092469,(CUC_Gerrardanthus_macrorhizus:0.0146816227,CUC_Gerrardanthus_macrorhizus_RNA:0.0159417523)100:0.0362750219)79:0.0083813109,((CUC_Gynostemma_burmanicum:0.0024267985,CUC_Gynostemma_microspermum_GJ058_RNA:0.0089978642)99:0.0118995232,CUC_Gynostemma_yixingense_WGS:0.0186746285)100:0.0621278843)90:0.0189982187)58:0.0095232315)99:0.0886386179)75:0.0216587029,((DAT_Datisca_cannabina:0.0191729957,DAT_Datisca_glomerata_leaf_RNA:0.0153701790)99:0.0492521791,TET_Tetrameles_nudiflora:0.0906725990)42:0.0107354100)27:0.0096704608)53:0.0298874897,CRN_Corynocarpus_cribbianus:0.2567657064)68:0.0792340176,(ANI_Anisophyllea_purpurascens_GSK:0.0397003952,CUC_Telfairia_occidentalis_RNA:1.2216409899)39:0.0162005604)
(ANI_Anisophyllea_cinnamomoides:0.0218661383,(((((BEG_Begonia_petasitifolia:0.0418971875,BEG_Begonia_coptidifolia_WGS:0.0716682276)100:0.1234009907,TET_Tetrameles_nudiflora:0.1388631026)97:0.0198556704,(DAT_Datisca_cannabina:0.0385618134,DAT_Datisca_glomerata_leaf_RNA:0.0104647937)100:0.1065216755)96:0.0203355004,((COR_Coriaria_nepalensis:0.0009423167,COR_Coriaria_nepalensis_RNA:0.0014890168)100:0.1759679756,(CRN_Corynocarpus_cribbianus:0.0289462501,CRN_Corynocarpus_laevigatus_HS5848_WGS:0.0581262647)100:0.1176398158)95:0.0220668460)86:0.0056453496,((CUC_Actinostemma_biglandulosum:0.0000010058,CUC_Actinostemma_biglandulosum_RNA:0.0008112447)100:0.0597435526,(((((CUC_Baijiania_yunnanensis:0.0006437030,CUC_Baijiania_yunnanensis_RNA:0.0049771579)100:0.0306972201,(((((((((CUC_Benincasa_hispida:0.0000010058,CUC_Benincasa_hispida_RNA:0.0000010058)100:0.0227708039,((((CUC_Cucumis_hystrix_RNA:0.0007394359,CUC_Cucumis_hystrix_WGS:0.0029710065)100:0.0114280034,(CUC_Cucumis_melo_RNA:0.0024622432,CUC_Cucumis_melo_subsp_melo_WGS:0.0008126146)100:0.0080193069)97:0.0017882300,CUC_Cucumis_omissus_HS5733_WGS:0.0338712243)100:0.0214297780,((CUC_Lagenaria_siceraria_GJ113_RNA:0.0000010058,CUC_Lagenaria_siceraria_var_siceraria_WGS:0.0000010058)100:0.0171165884,(CUC_Citrullus_amarus_WGS:0.0008223726,CUC_Citrullus_lanatus_1_WGS:0.0032683631)100:0.0189990239)89:0.0033905691)64:0.0026123396)74:0.0039195126,(CUC_Lemurosicyos_variegata_HS0262_WGS:0.0129851188,CUC_Raphidiocystis_welwitschii_HS5553_WGS:0.0352722052)81:0.0083960497)100:0.0189534367,CUC_Cionosicys_macranthus:0.0320235020)99:0.0070096478,(((CUC_Dendrosicyos_socotranus:0.0000010058,CUC_Dendrosicyos_socotranus_HS5731_WGS:0.0016297871)100:0.0285587172,(CUC_Apodanthera_mathewsii_HS5725_WGS:0.0107928011,CUC_Wilbrandia_hibiscoides_1_WGS:0.0068075266)99:0.0055075116)100:0.0132326508,CUC_Bambekea_racemosa_HS5726_WGS:0.0189531795)100:0.0221469873)100:0.0113686965,(CUC_Bryonia_marmorata:0.0051331225,CUC_Bryonia_dioica_RNA:0.0022597795)100:0.0463650767)89:0.0065458701,(((CUC_Herpetospermum_pedunculosum:0.0025922118,CUC_Herpetospermum_pedunculosum_RNA:0.0006761216)100:0.0267948482,CUC_Cionosicys_macranthus_RNA:0.0441948656)75:0.0025041006,(CUC_Trichosanthes_pilosa:0.0049995712,CUC_Trichosanthes_pilosa_1_RNA:0.0047215354)100:0.0319533720)80:0.0023610297)98:0.0105809796,((CUC_Telfairia_pedata:0.0031982255,CUC_Telfairia_pedata_RNA:0.0017175823)90:0.0046432430,(CUC_Telfairia_occidentalis_RNA:0.0080881638,CUC_Telfairia_occidentalis_WGS:0.0071406321)87:0.0031674169)100:0.0261621239)68:0.0042867868,(CUC_Momordica_peteri:0.0318202867,(CUC_Momordica_foetida_GSK:0.0024154015,CUC_Momordica_foetida_RNA:0.0016619563)100:0.0152719804)100:0.0293511970)97:0.0100057755)88:0.0057275485,(CUC_Indofevillea_khasiana:0.0000010058,CUC_Indofevillea_khasiana_RNA:0.0008066431)100:0.0270517523)88:0.0041170408,(CUC_Siraitia_grosvenorii_1_RNA:0.0000010058,CUC_Siraitia_grosvenorii_WGS:0.0000010058)100:0.0322846843)100:0.0385356800,((((CUC_Cyclantheropsis_parviflora:0.0242073416,CUC_Cyclantheropsis_parviflora_1_RNA:0.0023955421)100:0.0688285520,(CUC_Fevillea_pedatifolia_GSK:0.0920146423,CUC_Fevillea_cordifolia_WGS:0.0763273697)54:0.0065731005)100:0.0501680878,(CUC_Gerrardanthus_macrorhizus:0.0125326633,CUC_Gerrardanthus_macrorhizus_RNA:0.0194054718)100:0.0617850148)86:0.0096069025,(CUC_Gynostemma_burmanicum:0.0002914215,CUC_Gynostemma_microspermum_GJ058_RNA:0.0029945300)100:0.0776872840)79:0.0057731662)90:0.0171135709)100:0.0882179828)100:0.1343600552,ANI_Anisophyllea_purpurascens_GSK:0.0394618129)
(ANI_Anisophyllea_cinnamomoides:0.0000026038,(((BEG_Begonia_petasitifolia:0.2072650096,(((COR_Coriaria_nepalensis:0.0000010006,COR_Coriaria_nepalensis_RNA:0.0000010006)100:0.2015155724,(CRN_Corynocarpus_cribbianus:0.0000010006,CRN_Corynocarpus_laevigatus_HS5848_WGS:0.0000010006)100:0.0825728661)93:0.0364143319,(DAT_Datisca_cannabina:0.0102669749,DAT_Datisca_glomerata_leaf_RNA:0.0160314112)100:0.0573993256)85:0.0196809181)72:0.0144201352,TET_Tetrameles_nudiflora:0.0913407499)55:0.0097179298,((((CUC_Actinostemma_biglandulosum:0.0088499679,CUC_Actinostemma_biglandulosum_RNA:0.0000010006)100:0.0779111291,(((CUC_Baijiania_yunnanensis:0.0000010006,CUC_Baijiania_yunnanensis_RNA:0.0000010006)100:0.0263417049,(((((((((((CUC_Benincasa_hispida:0.0000010006,CUC_Benincasa_hispida_RNA:0.0000010006)100:0.0253691753,(CUC_Lagenaria_siceraria_GJ113_RNA:0.0018682727,CUC_Lagenaria_siceraria_var_siceraria_WGS:0.0000010006)100:0.0135682578)69:0.0000025035,(CUC_Citrullus_amarus_WGS:0.0022270488,CUC_Citrullus_lanatus_1_WGS:0.0043646932)98:0.0088352525)70:0.0043585044,((CUC_Cucumis_hystrix_RNA:0.0040702445,CUC_Cucumis_omissus_HS5733_WGS:0.0096571842)95:0.0067613025,CUC_Cucumis_melo_RNA:0.0044539475)99:0.0149045012)94:0.0055133781,(((CUC_Bryonia_marmorata:0.0027469620,CUC_Bryonia_dioica_RNA:0.0038306432)100:0.0400665048,(CUC_Herpetospermum_pedunculosum:0.0021805896,CUC_Herpetospermum_pedunculosum_RNA:0.0000010006)100:0.0178015983)94:0.0073951601,CUC_Bambekea_racemosa_HS5726_WGS:0.0093523959)31:0.0000010006)20:0.0000028237,((CUC_Dendrosicyos_socotranus:0.0000010006,CUC_Dendrosicyos_socotranus_HS5731_WGS:0.0000010006)100:0.0182395334,(CUC_Apodanthera_mathewsii_HS5725_WGS:0.0000010006,CUC_Wilbrandia_hibiscoides_1_WGS:0.0000010006)87:0.0044809967)72:0.0066760453)54:0.0020452498,(CUC_Trichosanthes_pilosa:0.0000010006,CUC_Trichosanthes_pilosa_1_RNA:0.0072856662)98:0.0094733486)46:0.0017387646,(CUC_Cionosicys_macranthus:0.0000010006,CUC_Cionosicys_macranthus_RNA:0.0000010006)100:0.0191253429)98:0.0097988479,((CUC_Telfairia_pedata:0.0000010006,CUC_Telfairia_pedata_RNA:0.0000010006)99:0.0035201695,CUC_Telfairia_occidentalis_WGS:0.0000010006)99:0.0140531107)86:0.0079331956,(CUC_Momordica_peteri:0.0194507580,(CUC_Momordica_foetida_GSK:0.0043831726,CUC_Momordica_foetida_RNA:0.0040494497)100:0.0145136978)100:0.0301353919)55:0.0026328617,(CUC_Siraitia_grosvenorii_1_RNA:0.0023074943,CUC_Siraitia_grosvenorii_WGS:0.0000010006)100:0.0216235743)49:0.0019261859)87:0.0067334556,(CUC_Indofevillea_khasiana:0.0000010006,CUC_Indofevillea_khasiana_RNA:0.0000010006)100:0.0157982114)99:0.0155431419)90:0.0016924115,((CUC_Cyclantheropsis_parviflora:0.0088209763,CUC_Cyclantheropsis_parviflora_1_RNA:0.0000028237)100:0.0844352560,((CUC_Gerrardanthus_macrorhizus:0.0158920201,CUC_Gerrardanthus_macrorhizus_RNA:0.0176588700)100:0.0548250684,CUC_Fevillea_cordifolia_WGS:0.0668788615)89:0.0056035665)92:0.0126200594)85:0.0067934966,(CUC_Gynostemma_burmanicum:0.0045392067,CUC_Gynostemma_microspermum_GJ058_RNA:0.0018709610)100:0.0532671710)100:0.0604081744)100:0.1320526025,ANI_Anisophyllea_purpurascens_GSK:0.0505564288)
(ANI_Anisophyllea_cinnamomoides:0.0159094921,(((BEG_Begonia_petasitifolia:0.1691600477,(DAT_Datisca_glomerata_leaf_RNA:0.0030422701,DAT_Datisca_glomerata_WGS:0.0085399018)100:0.1049011826)92:0.0279919226,(((COR_Coriaria_nepalensis:0.0217194733,COR_Coriaria_nepalensis_RNA:0.0192067505)100:0.0995704519,(CRN_Corynocarpus_cribbianus:0.0033112344,CRN_Corynocarpus_laevigatus_HS5848_WGS:0.0123746035)100:0.0742290160)92:0.0271788028,((((CUC_Actinostemma_biglandulosum:0.0030377742,CUC_Actinostemma_biglandulosum_RNA:0.0000010023)100:0.0816848626,((CUC_Gynostemma_burmanicum:0.0015242565,CUC_Gynostemma_microspermum_GJ058_RNA:0.0015676866)97:0.0081822601,CUC_Gynostemma_yixingense_WGS:0.0092942750)100:0.0948889292)74:0.0099937119,(((CUC_Cyclantheropsis_parviflora:0.0031685206,CUC_Cyclantheropsis_parviflora_1_RNA:0.0045551688)100:0.0494105707,CUC_Fevillea_pedatifolia_GSK:0.0638938889)88:0.0131196367,(CUC_Gerrardanthus_macrorhizus:0.0300454995,CUC_Gerrardanthus_macrorhizus_RNA:0.0225488438)100:0.0679704788)82:0.0168067733)44:0.0040174193,(((CUC_Baijiania_yunnanensis:0.0037890544,CUC_Baijiania_yunnanensis_RNA:0.0027664980)100:0.0301103229,(((((((((CUC_Benincasa_hispida:0.0000010023,CUC_Benincasa_hispida_RNA:0.0000010023)100:0.0602833257,(((CUC_Lagenaria_siceraria_GJ113_RNA:0.0000010023,CUC_Lagenaria_siceraria_var_siceraria_WGS:0.0000010023)100:0.0383896749,(CUC_Citrullus_amarus_WGS:0.0031375092,CUC_Citrullus_lanatus_1_WGS:0.0000010023)100:0.0302800352)98:0.0166305865,CUC_Raphidiocystis_welwitschii_HS5553_WGS:0.0985725477)70:0.0026348078)95:0.0197743970,((CUC_Cucumis_hystrix_RNA:0.0280204360,CUC_Cucumis_melo_RNA:0.0187912481)98:0.0093325620,CUC_Cucumis_omissus_HS5733_WGS:0.0121471107)100:0.0764330719)100:0.0639096985,(((CUC_Dendrosicyos_socotranus:0.0000010023,CUC_Dendrosicyos_socotranus_HS5731_WGS:0.0000010023)100:0.0233359164,(CUC_Apodanthera_mathewsii_HS5725_WGS:0.0147786312,CUC_Wilbrandia_hibiscoides_1_WGS:0.0078675420)99:0.0084333778)100:0.0188142015,CUC_Bambekea_racemosa_HS5726_WGS:0.0169448505)100:0.0179946338)97:0.0129890640,(CUC_Bryonia_marmorata:0.0000010023,CUC_Bryonia_dioica_RNA:0.0048652463)100:0.0395737425)83:0.0073303632,(((CUC_Cionosicys_macranthus:0.0000010023,CUC_Cionosicys_macranthus_RNA:0.0000010023)100:0.0589271886,(CUC_Trichosanthes_pilosa:0.0049348947,CUC_Trichosanthes_pilosa_1_RNA:0.0089821673)87:0.0222959592)79:0.0053276034,(CUC_Herpetospermum_pedunculosum:0.0037955412,CUC_Herpetospermum_pedunculosum_RNA:0.0057883612)100:0.0407910331)79:0.0043708512)99:0.0157523948,((CUC_Telfairia_pedata:0.0000010023,CUC_Telfairia_pedata_RNA:0.0000010023)100:0.0159930769,(CUC_Telfairia_occidentalis_RNA:0.0030990247,CUC_Telfairia_occidentalis_WGS:0.0017157157)99:0.0120332333)100:0.0452463328)95:0.0050607480,(CUC_Momordica_peteri:0.0335778122,CUC_Momordica_foetida_RNA:0.0265732278)99:0.0207517698)97:0.0103214406,(CUC_Siraitia_grosvenorii_1_RNA:0.0000010023,CUC_Siraitia_grosvenorii_WGS:0.0000010023)100:0.0341444536)96:0.0096180307)76:0.0040436390,(CUC_Indofevillea_khasiana:0.0049061994,CUC_Indofevillea_khasiana_RNA:0.0000010023)100:0.0293211710)100:0.0258087661)100:0.1115517122)78:0.0141987324)67:0.0234020997,TET_Tetrameles_nudiflora:0.1436573739)100:0.1141721906,ANI_Anisophyllea_purpurascens_GSK:0.0174408919)
(BEG_Begonia_petasitifolia:0.0249914400,(((((COR_Coriaria_nepalensis:0.0000010000,COR_Coriaria_nepalensis_RNA:0.0000010000)100:0.1402640925,(((((((((((CUC_Baijiania_yunnanensis:0.0000010000,CUC_Baijiania_yunnanensis_RNA:0.0000010000)100:0.0524059398,CUC_Indofevillea_khasiana_RNA:0.0197924030)50:0.0051924297,CUC_Siraitia_grosvenorii_WGS:0.0318006978)37:0.0077141254,(((CUC_Telfairia_pedata:0.0000010000,CUC_Telfairia_pedata_RNA:0.0000010000)37:0.0000010000,CUC_Telfairia_occidentalis_WGS:0.0000010000)99:0.0507474080,CUC_Momordica_foetida_RNA:0.0437548736)74:0.0028947044)43:0.0075417706,CUC_Trichosanthes_pilosa_1_RNA:0.0281566625)44:0.0064289488,(CUC_Bryonia_marmorata:0.0000010000,CUC_Bryonia_dioica_RNA:0.0134900589)100:0.0349137386)35:0.0028473795,(CUC_Herpetospermum_pedunculosum:0.0000010000,CUC_Herpetospermum_pedunculosum_RNA:0.0000010000)100:0.0312312043)33:0.0045161156,(((CUC_Cionosicys_macranthus:0.0000010000,CUC_Cionosicys_macranthus_RNA:0.0000010000)100:0.0158838069,((CUC_Benincasa_hispida_RNA:0.0132719654,((CUC_Cucumis_hystrix_RNA:0.0094318945,CUC_Cucumis_hystrix_WGS:0.0000010000)62:0.0000025613,CUC_Cucumis_melo_RNA:0.0000010000)99:0.0196464012)90:0.0027573937,((CUC_Lagenaria_siceraria_GJ113_RNA:0.0000010000,CUC_Lagenaria_siceraria_var_siceraria_WGS:0.0000010000)100:0.0126086222,(CUC_Citrullus_amarus_WGS:0.0000010000,CUC_Citrullus_lanatus_1_WGS:0.0040782679)98:0.0080387110)59:0.0000010000)97:0.0096857943)95:0.0099420567,((CUC_Dendrosicyos_socotranus:0.0000010000,CUC_Dendrosicyos_socotranus_HS5731_WGS:0.0000010000)99:0.0119121582,(CUC_Apodanthera_mathewsii_HS5725_WGS:0.0000010000,CUC_Wilbrandia_hibiscoides_1_WGS:0.0130243603)87:0.0038252785)81:0.0077426699)58:0.0032086297)78:0.0185428813,CUC_Gerrardanthus_macrorhizus_RNA:0.0917697686)78:0.0187882859,(CUC_Cyclantheropsis_parviflora_1_RNA:0.1105648606,(CUC_Gynostemma_microspermum_GJ058_RNA:0.0444998949,CUC_Gynostemma_yixingense_WGS:0.0156342236)100:0.0770077305)82:0.0097301399)90:0.0268016576,CUC_Actinostemma_biglandulosum_RNA:0.0502809689)97:0.1613789016)93:0.0300543730,ANI_Anisophyllea_purpurascens_GSK:0.1350852722)94:0.0453346927,DAT_Datisca_glomerata_leaf_RNA:0.0926137357)83:0.0421690940,TET_Tetrameles_nudiflora:0.0938042445)100:0.1207009835,BEG_Begonia_coptidifolia_WGS:0.0211106494)
(ANI_Anisophyllea_cinnamomoides:0.0190491059,(((BEG_Begonia_petasitifolia:0.1634546306,((((CUC_Actinostemma_biglandulosum:0.0038712651,CUC_Actinostemma_biglandulosum_RNA:0.0000010039)100:0.0651042649,((CUC_Baijiania_yunnanensis:0.0041626793,CUC_Baijiania_yunnanensis_RNA:0.0000010039)100:0.0423598794,((((((((((CUC_Benincasa_hispida:0.0056540900,CUC_Benincasa_hispida_RNA:0.0000010039)100:0.0166193117,((((CUC_Cucumis_hystrix_RNA:0.0131041622,((CUC_Cucumis_hystrix_WGS:0.0050979503,CUC_Cucumis_melo_subsp_melo_WGS:0.0000010039)35:0.0000010039,CUC_Cucumis_omissus_HS5733_WGS:0.0038778788)66:0.0072399337)66:0.0000010039,CUC_Cucumis_melo_RNA:0.0056335895)100:0.0256639437,(CUC_Citrullus_amarus_WGS:0.0000010039,CUC_Citrullus_lanatus_1_WGS:0.0024297102)100:0.0150247307)46:0.0000026203,(CUC_Lagenaria_siceraria_GJ113_RNA:0.0000010039,CUC_Lagenaria_siceraria_var_siceraria_WGS:0.0000010039)100:0.0075397191)85:0.0020704424)98:0.0080714859,(CUC_Cionosicys_macranthus:0.0155807435,CUC_Cionosicys_macranthus_RNA:0.0109656671)99:0.0138612889)55:0.0000026203,(CUC_Dendrosicyos_socotranus:0.0015697845,(((CUC_Apodanthera_mathewsii_HS5725_WGS:0.0000026896,CUC_Dendrosicyos_socotranus_HS5731_WGS:0.0000010039)35:0.0000010039,CUC_Bambekea_racemosa_HS5726_WGS:0.0101688659)30:0.0037468612,CUC_Wilbrandia_hibiscoides_1_WGS:0.0075649439)42:0.0098159704)100:0.0237740826)88:0.0071585494,(CUC_Herpetospermum_pedunculosum:0.0018471628,CUC_Herpetospermum_pedunculosum_RNA:0.0000010039)100:0.0196776217)94:0.0037221025,((CUC_Bryonia_marmorata:0.0074725536,CUC_Bryonia_dioica_RNA:0.0000010039)100:0.0326431253,(CUC_Trichosanthes_pilosa:0.0147518741,CUC_Trichosanthes_pilosa_1_RNA:0.0111326573)100:0.0202568535)78:0.0017108966)97:0.0099494033,((CUC_Telfairia_pedata:0.0055170702,CUC_Telfairia_pedata_RNA:0.0035453850)98:0.0071734472,(CUC_Telfairia_occidentalis_RNA:0.0000026163,CUC_Telfairia_occidentalis_WGS:0.1099057531)100:0.0084410912)100:0.0266413216)98:0.0096027028,(CUC_Momordica_peteri:0.0149438950,CUC_Momordica_foetida_RNA:0.0134658499)100:0.0212059611)93:0.0091152449,(CUC_Siraitia_grosvenorii_1_RNA:0.0080853474,CUC_Siraitia_grosvenorii_WGS:0.0039756806)100:0.0336946908)86:0.0074295877,(CUC_Indofevillea_khasiana:0.0034928383,CUC_Indofevillea_khasiana_RNA:0.0021669732)100:0.0339582930)85:0.0044607961)99:0.0311368710)55:0.0074451164,(CUC_Cyclantheropsis_parviflora:0.0062526947,CUC_Cyclantheropsis_parviflora_1_RNA:0.0013816478)100:0.0715617860)41:0.0039265329,((CUC_Gerrardanthus_macrorhizus:0.0150921603,CUC_Gerrardanthus_macrorhizus_RNA:0.0135173481)100:0.0339369182,(CUC_Gynostemma_burmanicum:0.0134622353,CUC_Gynostemma_microspermum_GJ058_RNA:0.0088863910)100:0.0765322010)39:0.0047289376)100:0.0543038724)49:0.0177417064,((COR_Coriaria_nepalensis:0.0216815524,COR_Coriaria_nepalensis_RNA:0.0250625537)100:0.0829251394,((DAT_Datisca_cannabina:0.0229254584,(DAT_Datisca_glomerata_leaf_RNA:0.0000010039,DAT_Datisca_glomerata_WGS:0.0000010039)100:0.0261783325)100:0.0718861033,TET_Tetrameles_nudiflora:0.1053456315)54:0.0135658904)42:0.0103495981)45:0.0099097309,CRN_Corynocarpus_cribbianus:0.1322069139)100:0.1055803931,ANI_Anisophyllea_purpurascens_GSK:0.0337819186)
(ANI_Anisophyllea_cinnamomoides:0.0191997100,((((BEG_Begonia_petasitifolia:0.0391502515,BEG_Begonia_coptidifolia_WGS:0.0345772307)100:0.1564719874,((DAT_Datisca_cannabina:0.0248386648,DAT_Datisca_glomerata_leaf_RNA:0.0315033409)99:0.0970305663,TET_Tetrameles_nudiflora:0.1155406189)81:0.0099727436)95:0.0280343702,((COR_Coriaria_nepalensis:0.0356549669,COR_Coriaria_nepalensis_RNA:0.0149456165)100:0.1981001400,(CRN_Corynocarpus_cribbianus:0.0108726768,CRN_Corynocarpus_laevigatus_HS5848_WGS:0.0265870940)100:0.0754067632)72:0.0208490857)93:0.0122647813,((((CUC_Actinostemma_biglandulosum:0.0000010060,CUC_Actinostemma_biglandulosum_RNA:0.0026288709)100:0.0981678092,(((CUC_Gynostemma_burmanicum:0.0067156846,CUC_Gynostemma_yixingense_WGS:0.0175077913)80:0.0000022022,CUC_Gynostemma_microspermum_GSK:0.0048383353)92:0.0048656938,CUC_Gynostemma_microspermum_GJ058_RNA:0.0111439424)100:0.0688181691)51:0.0012343231,(((CUC_Baijiania_yunnanensis:0.0000010060,CUC_Baijiania_yunnanensis_RNA:0.0000010060)100:0.0518252287,((((((((((CUC_Benincasa_hispida:0.0000029624,CUC_Benincasa_hispida_RNA:0.0016823064)100:0.0177930448,(CUC_Citrullus_amarus_WGS:0.0046417127,CUC_Citrullus_lanatus_1_WGS:0.0056025255)100:0.0172176838)87:0.0028224757,(((((CUC_Cucumis_hystrix_RNA:0.0019864077,CUC_Cucumis_hystrix_WGS:0.0020762790)100:0.0141604610,CUC_Cucumis_omissus_HS5733_WGS:0.0169542462)99:0.0090315162,(CUC_Cucumis_melo_RNA:0.0000010060,CUC_Cucumis_melo_subsp_melo_WGS:0.0016818884)100:0.0135990731)100:0.0341918908,(CUC_Lagenaria_siceraria_GJ113_RNA:0.0006693583,CUC_Lagenaria_siceraria_var_siceraria_WGS:0.0000010060)100:0.0122404975)57:0.0000027985,CUC_Lemurosicyos_variegata_HS0262_WGS:0.0139319797)59:0.0002354129)98:0.0268478520,(((((CUC_Dendrosicyos_socotranus:0.0000010060,CUC_Dendrosicyos_socotranus_HS5731_WGS:0.0000010060)69:0.0000025761,CUC_Dendrosicyos_socotranus_SB25_GSK:0.0000020258)100:0.0258710782,CUC_Apodanthera_mathewsii_HS5725_WGS:0.0255540549)99:0.0207208848,CUC_Bambekea_racemosa_HS5726_WGS:0.0180131535)71:0.0088265082,CUC_Herpetospermum_pedunculosum:0.0403132913)61:0.0031855950)42:0.0000021141,CUC_Cucurbita_digitata_GSK:0.0372877908)74:0.0105844728,((CUC_Cionosicys_macranthus:0.0234128032,CUC_Cionosicys_macranthus_RNA:0.0025377866)100:0.0586199359,(CUC_Trichosanthes_pilosa:0.0000010060,CUC_Trichosanthes_pilosa_1_RNA:0.0040552984)100:0.0212227912)69:0.0034252313)68:0.0022257068,(CUC_Bryonia_marmorata:0.0104608773,CUC_Bryonia_dioica_RNA:0.0024248580)100:0.0491639435)100:0.0171467249,(CUC_Momordica_peteri:0.0178166479,(CUC_Momordica_foetida_GSK:0.0007628396,CUC_Momordica_foetida_RNA:0.0040223060)100:0.0326014569)100:0.0180885516)84:0.0031772485,(((CUC_Telfairia_pedata:0.0000023297,CUC_Telfairia_pedata_RNA:0.0067200448)99:0.0055912683,CUC_Telfairia_occidentalis_WGS:0.0065373383)100:0.0401095025,(CUC_Siraitia_grosvenorii_1_RNA:0.0023013213,CUC_Siraitia_grosvenorii_WGS:0.0000010060)100:0.0228423914)49:0.0089645313)54:0.0102485795,(CUC_Indofevillea_khasiana:0.0043178162,CUC_Indofevillea_khasiana_RNA:0.0028585815)100:0.0205687137)17:0.0004880298)88:0.0365072306,(((CUC_Cyclantheropsis_parviflora:0.0233782350,CUC_Cyclantheropsis_parviflora_1_RNA:0.0097201515)100:0.0608017207,CUC_Fevillea_pedatifolia_GSK:0.0395021171)96:0.0135682038,CUC_Gerrardanthus_macrorhizus:0.0972768672)67:0.0127280835)37:0.0025165100)51:0.0164523958,CUC_Gerrardanthus_macrorhizus_RNA:0.0586217327)100:0.1106960825)100:0.1973808017,ANI_Anisophyllea_purpurascens_GSK:0.0243556976)
(ANI_Anisophyllea_cinnamomoides:0.0131313098,((((BEG_Begonia_petasitifolia:0.1436759705,TET_Tetrameles_nudiflora:0.0717972593)73:0.0158046264,(DAT_Datisca_cannabina:0.0078809298,(DAT_Datisca_glomerata_leaf_RNA:0.0000025405,DAT_Datisca_glomerata_WGS:0.0028197513)77:0.0220843514)100:0.0775536505)89:0.0212432071,((CUC_Actinostemma_biglandulosum:0.0039700115,CUC_Actinostemma_biglandulosum_RNA:0.0135440105)100:0.0532870159,(((((CUC_Baijiania_yunnanensis:0.0020680681,CUC_Baijiania_yunnanensis_RNA:0.0023165500)100:0.0230829036,(CUC_Indofevillea_khasiana:0.0000022434,CUC_Indofevillea_khasiana_RNA:0.0015448832)100:0.0150221891)50:0.0047839964,((((((((((CUC_Benincasa_hispida:0.0000010000,CUC_Benincasa_hispida_RNA:0.0000010000)100:0.0177764468,(((CUC_Cucumis_hystrix_RNA:0.0140882369,((CUC_Cucumis_melo_RNA:0.0014340505,CUC_Cucumis_melo_subsp_melo_WGS:0.0013122768)100:0.0162750557,CUC_Cucumis_omissus_HS5733_WGS:0.0108104958)95:0.0014688833)82:0.0192509891,CUC_Cucumis_hystrix_WGS:0.0000010000)44:0.0000024662,((CUC_Lagenaria_siceraria_GJ113_RNA:0.0000022345,CUC_Lagenaria_siceraria_var_siceraria_WGS:0.0011009464)100:0.0105177310,(CUC_Citrullus_amarus_WGS:0.0016514568,CUC_Citrullus_lanatus_1_WGS:0.0047625853)99:0.0098174259)77:0.0013769271)64:0.0011074968)90:0.0063970259,(CUC_Bryonia_marmorata:0.0018040510,CUC_Bryonia_dioica_RNA:0.0016570231)100:0.0357275297)62:0.0028810040,((((CUC_Dendrosicyos_socotranus:0.0000010000,CUC_Dendrosicyos_socotranus_HS5731_WGS:0.0045791916)100:0.0101322658,CUC_Apodanthera_mathewsii_HS5725_WGS:0.0102403329)54:0.0000010000,CUC_Wilbrandia_hibiscoides_1_WGS:0.0071917301)98:0.0128873410,CUC_Bambekea_racemosa_HS5726_WGS:0.0124039683)94:0.0042512722)56:0.0013895904,(CUC_Cionosicys_macranthus:0.0000010000,CUC_Cionosicys_macranthus_RNA:0.0000010000)100:0.0353213696)76:0.0028110271,(CUC_Trichosanthes_pilosa:0.0051407979,CUC_Trichosanthes_pilosa_1_RNA:0.0048193756)100:0.0259628819)83:0.0025282268,(CUC_Herpetospermum_pedunculosum:0.0000010000,CUC_Herpetospermum_pedunculosum_RNA:0.0000010000)100:0.0274762949)74:0.0010249620,(((CUC_Telfairia_pedata:0.0000010000,CUC_Telfairia_pedata_RNA:0.0000021360)66:0.0000025517,CUC_Telfairia_occidentalis_RNA:0.0068000664)97:0.0098133335,CUC_Telfairia_occidentalis_WGS:0.0128456126)100:0.0552601945)98:0.0081934527,(CUC_Momordica_peteri:0.0181486755,(CUC_Momordica_foetida_GSK:0.0000010000,CUC_Momordica_foetida_RNA:0.0041207834)99:0.0166316829)98:0.0143848449)83:0.0057789839,(CUC_Siraitia_grosvenorii_1_RNA:0.0027037662,CUC_Siraitia_grosvenorii_WGS:0.0027022154)100:0.0207291692)76:0.0046354990)99:0.0272431824,(((CUC_Cyclantheropsis_parviflora:0.0029921923,CUC_Cyclantheropsis_parviflora_1_RNA:0.0151660367)100:0.0714071134,CUC_Fevillea_cordifolia_WGS:0.1001589810)96:0.0250295184,(CUC_Gerrardanthus_macrorhizus:0.0370234782,CUC_Gerrardanthus_macrorhizus_RNA:0.0135204700)100:0.0417462183)95:0.0160927744)56:0.0012960621,(CUC_Gynostemma_burmanicum:0.0000010000,CUC_Gynostemma_microspermum_GJ058_RNA:0.0000010000)100:0.0538830170)68:0.0112009946)98:0.0922705522)81:0.0088380128,((COR_Coriaria_nepalensis:0.0008691347,COR_Coriaria_nepalensis_RNA:0.0094489357)100:0.1148812956,(CRN_Corynocarpus_cribbianus:0.0433872821,CRN_Corynocarpus_laevigatus_HS5848_WGS:0.0557475904)96:0.0354393400)79:0.0144780511)100:0.1633402547,ANI_Anisophyllea_purpurascens_GSK:0.0228038213)
(ANI_Anisophyllea_cinnamomoides:0.0082906231,((((BEG_Begonia_petasitifolia:0.1711565874,TET_Tetrameles_nudiflora:0.0680772526)77:0.0210209354,(DAT_Datisca_cannabina:0.0361954062,(DAT_Datisca_glomerata_leaf_RNA:0.0000009994,DAT_Datisca_glomerata_WGS:0.0000009994)100:0.0096663762)100:0.0701918180)78:0.0149615912,((COR_Coriaria_nepalensis:0.0041375608,COR_Coriaria_nepalensis_RNA:0.0007718800)100:0.1026801103,(CRN_Corynocarpus_cribbianus:0.0079290373,CRN_Corynocarpus_laevigatus_HS5848_WGS:0.0125503063)100:0.0719746743)87:0.0177280705)75:0.0158151711,((((CUC_Actinostemma_biglandulosum:0.0022596715,CUC_Actinostemma_biglandulosum_RNA:0.0024962834)100:0.0583226102,((CUC_Baijiania_yunnanensis:0.0051537587,CUC_Baijiania_yunnanensis_RNA:0.0014358702)100:0.0171756668,((((((((CUC_Benincasa_hispida:0.0089395231,CUC_Benincasa_hispida_RNA:0.0000020820)99:0.0191730555,((CUC_Cucumis_hystrix_RNA:0.0073083490,(CUC_Cucumis_melo_RNA:0.0048326787,(CUC_Cucumis_hystrix_WGS:0.0213014475,CUC_Cucumis_melo_subsp_melo_WGS:0.0167290558)95:0.0324711240)86:0.0102717635)50:0.0000020968,CUC_Cucumis_omissus_HS5733_WGS:0.0349999448)95:0.0147218417)81:0.0005103169,((CUC_Lagenaria_siceraria_GJ113_RNA:0.0010813564,CUC_Lagenaria_siceraria_var_siceraria_WGS:0.0192579876)95:0.0185899961,(CUC_Citrullus_amarus_WGS:0.0017724112,CUC_Citrullus_lanatus_1_WGS:0.0175120199)100:0.0390919563)80:0.0046637026)100:0.0194546491,(((CUC_Dendrosicyos_socotranus:0.0000009994,CUC_Dendrosicyos_socotranus_HS5731_WGS:0.0049330280)100:0.0173762949,(CUC_Apodanthera_mathewsii_HS5725_WGS:0.0132577920,CUC_Wilbrandia_hibiscoides_1_WGS:0.0194703926)39:0.0000009994)96:0.0081735660,CUC_Bambekea_racemosa_HS5726_WGS:0.0664023585)98:0.0161064325)59:0.0000020661,((((CUC_Bryonia_marmorata:0.0249112822,CUC_Bryonia_dioica_RNA:0.0003476551)100:0.0444625368,((CUC_Cionosicys_macranthus:0.0038571488,CUC_Cionosicys_macranthus_RNA:0.0000009994)97:0.0051480138,CUC_Cionosicys_macranthus_HS2657_GSK:0.0295286940)100:0.0245386341)63:0.0020361574,(CUC_Trichosanthes_pilosa:0.0174432852,CUC_Trichosanthes_pilosa_1_RNA:0.0134324189)85:0.0085142541)64:0.0026875078,(CUC_Herpetospermum_pedunculosum:0.0055440270,CUC_Herpetospermum_pedunculosum_RNA:0.0000009994)100:0.0286833669)95:0.0051267481)100:0.0102709341,(((CUC_Telfairia_pedata:0.0179017691,CUC_Telfairia_pedata_RNA:0.0036271475)99:0.0111159795,CUC_Telfairia_occidentalis_WGS:0.0039847381)100:0.0299480898,(CUC_Siraitia_grosvenorii_1_RNA:0.0000020291,CUC_Siraitia_grosvenorii_WGS:0.0013225157)100:0.0182049161)88:0.0026421552)69:0.0000020894,(CUC_Momordica_peteri:0.0720386785,(CUC_Momordica_foetida_GSK:0.0185346622,CUC_Momordica_foetida_RNA:0.0016701172)99:0.0276260271)97:0.0143623022)97:0.0047469540,(CUC_Indofevillea_khasiana:0.0203147908,CUC_Indofevillea_khasiana_RNA:0.0000009994)100:0.0179220415)97:0.0072952986)100:0.0242254382)78:0.0051996073,((((CUC_Cyclantheropsis_parviflora:0.0031885595,CUC_Cyclantheropsis_parviflora_1_RNA:0.0081670614)100:0.0497158322,CUC_Fevillea_cordifolia_WGS:0.0281846561)61:0.0018641028,CUC_Fevillea_pedatifolia_GSK:0.0504921134)77:0.0067296829,(CUC_Gerrardanthus_macrorhizus:0.0150103330,CUC_Gerrardanthus_macrorhizus_RNA:0.0032228523)100:0.0635640661)95:0.0202945554)90:0.0168223720,((CUC_Gynostemma_burmanicum:0.0000027622,(CUC_Gynostemma_burmanicum_SB16_GSK:0.1043728917,CUC_Gynostemma_microspermum_GSK:0.0173689810)49:0.0040498032)56:0.0061789451,CUC_Gynostemma_microspermum_GJ058_RNA:0.0045246149)100:0.0526750711)100:0.0594396855)100:0.1103599416,ANI_Anisophyllea_purpurascens_GSK:0.0863211445)
(ANI_Anisophyllea_cinnamomoides:0.1283629558,(BEG_Begonia_petasitifolia:0.2042422234,(((((COR_Coriaria_nepalensis:0.0000010000,COR_Coriaria_nepalensis_RNA:0.0000010000)100:0.1488104309,(CRN_Corynocarpus_cribbianus:0.0075943745,CRN_Corynocarpus_laevigatus_HS5848_WGS:0.0026515858)100:0.0869507344)32:0.0248166603,TET_Tetrameles_nudiflora:0.1469948239)24:0.0061279047,((((CUC_Actinostemma_biglandulosum:0.0023039418,CUC_Actinostemma_biglandulosum_RNA:0.0000010000)100:0.0503951734,(((CUC_Gynostemma_burmanicum:0.0055410765,CUC_Gynostemma_yixingense_WGS:0.0046754821)73:0.0003431972,CUC_Gynostemma_microspermum_GJ058_RNA:0.0054128893)98:0.0102744537,(CUC_Gynostemma_burmanicum_SB16_GSK:0.0000023197,CUC_Gynostemma_microspermum_GSK:0.0000022953)99:0.0086694597)100:0.0489972377)75:0.0076146618,(((CUC_Baijiania_yunnanensis:0.0000010000,CUC_Baijiania_yunnanensis_RNA:0.0048089170)100:0.0169254209,((((((((CUC_Benincasa_hispida:0.0000010000,CUC_Benincasa_hispida_RNA:0.0000025121)96:0.0272947609,(((CUC_Cucumis_hystrix_RNA:0.0284342832,((CUC_Cucumis_melo_RNA:0.0000010000,CUC_Cucumis_melo_subsp_melo_WGS:0.0000010000)100:0.0203802354,CUC_Cucumis_omissus_HS5733_WGS:0.0281320649)96:0.0099129801)100:0.0341101458,(CUC_Lagenaria_siceraria_GJ113_RNA:0.0000010000,CUC_Lagenaria_siceraria_var_siceraria_WGS:0.0000010000)100:0.0186004087)96:0.0037572187,(CUC_Citrullus_amarus_WGS:0.0032334530,CUC_Citrullus_lanatus_1_WGS:0.0000020707)98:0.0067960497)91:0.0027515203)100:0.0564042642,(((CUC_Dendrosicyos_socotranus:0.0000010000,CUC_Dendrosicyos_socotranus_HS5731_WGS:0.0000010000)98:0.0119656848,CUC_Wilbrandia_hibiscoides_1_WGS:0.0000010000)76:0.0116974690,CUC_Apodanthera_mathewsii_HS5725_WGS:0.0164416197)98:0.0176892166)70:0.0066859411,(((CUC_Cionosicys_macranthus:0.0020731252,CUC_Cionosicys_macranthus_RNA:0.0000010000)100:0.0401741676,(CUC_Trichosanthes_pilosa:0.0071931960,CUC_Trichosanthes_pilosa_1_RNA:0.0000023629)100:0.0269345153)92:0.0090903595,(CUC_Herpetospermum_pedunculosum:0.0072152113,CUC_Herpetospermum_pedunculosum_RNA:0.0000026057)100:0.0248798052)44:0.0000021533)51:0.0023222018,(CUC_Bryonia_marmorata:0.0000010000,CUC_Bryonia_dioica_RNA:0.0000010000)100:0.0408916752)90:0.0033127116,((CUC_Telfairia_pedata:0.0000010000,CUC_Telfairia_pedata_RNA:0.0000010000)99:0.0086306604,(CUC_Telfairia_occidentalis_RNA:0.0000010000,CUC_Telfairia_occidentalis_WGS:0.0000010000)100:0.0137278903)99:0.0136662950)95:0.0050692687,((CUC_Momordica_peteri:0.0325756586,CUC_Momordica_foetida_GSK:0.0168923982)87:0.0044988543,CUC_Momordica_foetida_RNA:0.0136554134)100:0.0359273749)96:0.0023561594,(CUC_Siraitia_grosvenorii_1_RNA:0.0000010000,CUC_Siraitia_grosvenorii_WGS:0.0073755090)99:0.0170415448)87:0.0019642060)98:0.0048384776,(CUC_Indofevillea_khasiana:0.0026786102,CUC_Indofevillea_khasiana_RNA:0.0031983793)99:0.0098262442)99:0.0169285047)76:0.0036433941,((CUC_Cyclantheropsis_parviflora:0.0038389692,CUC_Cyclantheropsis_parviflora_1_RNA:0.0099722918)100:0.0516250256,(CUC_Gerrardanthus_macrorhizus:0.0000025826,CUC_Gerrardanthus_macrorhizus_RNA:0.0114184759)100:0.0503781711)90:0.0072593063)100:0.0646253475)27:0.0088107629,(DAT_Datisca_cannabina:0.0202737869,DAT_Datisca_glomerata_leaf_RNA:0.0114142935)100:0.0601431422)29:0.0171798642)100:0.1355977185,ANI_Anisophyllea_purpurascens_GSK:0.0044309139)
(ANI_Anisophyllea_cinnamomoides:0.0208588352,((((BEG_Begonia_petasitifolia:0.2011485605,(DAT_Datisca_cannabina:0.0111016010,(DAT_Datisca_glomerata_leaf_RNA:0.0058638525,DAT_Datisca_glomerata_WGS:0.0000010068)100:0.0156693489)100:0.0759242783)91:0.0127739498,TET_Tetrameles_nudiflora:0.0939320417)100:0.0432114515,((((CUC_Actinostemma_biglandulosum:0.0020282636,CUC_Actinostemma_biglandulosum_RNA:0.0000022041)100:0.0719616454,((CUC_Gynostemma_burmanicum:0.0000010068,CUC_Gynostemma_microspermum_GJ058_RNA:0.0000010068)100:0.0069150733,CUC_Gynostemma_yixingense_WGS:0.0465356668)100:0.0715675904)44:0.0052970868,(((CUC_Baijiania_yunnanensis:0.0000010068,CUC_Baijiania_yunnanensis_RNA:0.0000010068)100:0.0265500609,(((((((((((CUC_Benincasa_hispida:0.0000010068,CUC_Benincasa_hispida_RNA:0.0026858893)100:0.0222000538,((CUC_Citrullus_amarus_WGS:0.0013122955,CUC_Lemurosicyos_variegata_HS0262_WGS:0.0675458857)41:0.0000022478,CUC_Citrullus_lanatus_1_WGS:0.0013054840)96:0.0161224318)76:0.0010973789,(CUC_Lagenaria_siceraria_GJ113_RNA:0.0012650110,CUC_Lagenaria_siceraria_var_siceraria_WGS:0.0039597414)100:0.0122784672)89:0.0038680569,(((CUC_Cucumis_hystrix_RNA:0.0007795933,CUC_Cucumis_hystrix_WGS:0.0000010068)100:0.0150134396,CUC_Cucumis_melo_subsp_melo_WGS:0.0175201024)100:0.0055323551,CUC_Cucumis_omissus_HS5733_WGS:0.0139784974)100:0.0159135884)99:0.0212500762,(CUC_Herpetospermum_pedunculosum:0.0044286189,CUC_Herpetospermum_pedunculosum_RNA:0.0090534550)100:0.0125019908)86:0.0013775865,(((CUC_Dendrosicyos_socotranus:0.0040956399,(CUC_Apodanthera_mathewsii_HS5725_WGS:0.0188303368,CUC_Dendrosicyos_socotranus_HS5731_WGS:0.0015735465)100:0.0269146484)100:0.0176550628,CUC_Wilbrandia_hibiscoides_1_WGS:0.0275802545)99:0.0067004072,CUC_Bambekea_racemosa_HS5726_WGS:0.0125280678)99:0.0084183438)69:0.0006870806,(CUC_Bryonia_marmorata:0.0015860927,CUC_Bryonia_dioica_RNA:0.0043516019)100:0.0392218497)79:0.0050456343,((CUC_Cionosicys_macranthus:0.0000010068,CUC_Cionosicys_macranthus_RNA:0.0015427952)100:0.0329352292,(CUC_Trichosanthes_pilosa:0.0031207905,CUC_Trichosanthes_pilosa_1_RNA:0.0027448141)100:0.0140198145)91:0.0041969164)92:0.0104982059,((CUC_Telfairia_pedata:0.0058393217,CUC_Telfairia_pedata_RNA:0.0027800796)81:0.0062901420,CUC_Telfairia_occidentalis_WGS:0.0085690945)100:0.0370847250)78:0.0040153126,(CUC_Momordica_peteri:0.0362413141,(CUC_Momordica_foetida_GSK:0.0006445435,CUC_Momordica_foetida_RNA:0.0007620555)100:0.0145188938)100:0.0246390047)65:0.0057464650,(CUC_Siraitia_grosvenorii_1_RNA:0.0028745691,CUC_Siraitia_grosvenorii_WGS:0.0000010068)100:0.0238068546)79:0.0121877192)50:0.0025437230,(CUC_Indofevillea_khasiana:0.0000010068,CUC_Indofevillea_khasiana_RNA:0.0000010068)100:0.0151499614)79:0.0297263888)32:0.0043878060,(((CUC_Cyclantheropsis_parviflora:0.0036731508,CUC_Cyclantheropsis_parviflora_1_RNA:0.0027987122)100:0.0750631652,CUC_Fevillea_cordifolia_WGS:0.0421479748)63:0.0142902469,(CUC_Gerrardanthus_macrorhizus:0.0306989920,CUC_Gerrardanthus_macrorhizus_RNA:0.0055201815)93:0.0433563747)59:0.0102647978)100:0.0844593830)91:0.0145845628,((COR_Coriaria_nepalensis:0.0081103543,COR_Coriaria_nepalensis_RNA:0.0110139206)100:0.1576390967,(CRN_Corynocarpus_cribbianus:0.0144213781,CRN_Corynocarpus_laevigatus_HS5848_WGS:0.0489561401)100:0.0660379894)93:0.0140111148)100:0.1818821978,ANI_Anisophyllea_purpurascens_GSK:0.0298840270)
(BEG_Begonia_petasitifolia:0.1945150768,(((COR_Coriaria_nepalensis:0.0023538984,COR_Coriaria_nepalensis_RNA:0.0000027928)100:0.1685019530,DAT_Datisca_glomerata_leaf_RNA:0.1010360195)64:0.0174041096,((((CUC_Actinostemma_biglandulosum:0.0000010015,CUC_Actinostemma_biglandulosum_RNA:0.0095300947)100:0.0723966197,(((((CUC_Baijiania_yunnanensis:0.0024581642,CUC_Baijiania_yunnanensis_RNA:0.0023987567)100:0.0409846751,((((((((CUC_Bryonia_marmorata:0.0143843145,CUC_Bryonia_dioica_RNA:0.0000027296)100:0.0360893433,(((CUC_Benincasa_hispida_RNA:0.0292539093,(CUC_Lagenaria_siceraria_GJ113_RNA:0.0000022480,CUC_Lagenaria_siceraria_var_siceraria_WGS:0.0000010015)100:0.0175896330)96:0.0048766049,(CUC_Citrullus_amarus_WGS:0.0000010015,CUC_Citrullus_lanatus_1_WGS:0.0000010015)100:0.0155140808)57:0.0000024252,((CUC_Cucumis_hystrix_RNA:0.0000025610,CUC_Cucumis_hystrix_WGS:0.0128358051)89:0.0111489550,((CUC_Cucumis_melo_RNA:0.0000020914,CUC_Cucumis_melo_subsp_melo_WGS:0.0000010015)98:0.0129275854,CUC_Cucumis_omissus_HS5733_WGS:0.0185401281)42:0.0000021403)94:0.0094799173)100:0.0210472620)58:0.0019700494,(CUC_Herpetospermum_pedunculosum:0.0125810536,CUC_Herpetospermum_pedunculosum_RNA:0.0000027241)100:0.0259903037)35:0.0000025127,CUC_Cionosicys_macranthus_HS2657_GSK:0.0244698243)37:0.0018975767,(((CUC_Dendrosicyos_socotranus:0.0000010015,CUC_Dendrosicyos_socotranus_HS5731_WGS:0.0026195585)100:0.0119512064,(CUC_Apodanthera_mathewsii_HS5725_WGS:0.0130714994,CUC_Wilbrandia_hibiscoides_1_WGS:0.0091928272)99:0.0142406067)100:0.0153908227,CUC_Bambekea_racemosa_HS5726_WGS:0.0178405593)96:0.0067466080)55:0.0090124255,((CUC_Cionosicys_macranthus:0.0071976295,CUC_Cionosicys_macranthus_RNA:0.0000010015)99:0.0274044905,(CUC_Trichosanthes_pilosa:0.0093051849,CUC_Trichosanthes_pilosa_1_RNA:0.0000021711)55:0.0191932512)67:0.0131234729)99:0.0096208035,((CUC_Telfairia_pedata:0.0071181083,CUC_Telfairia_pedata_RNA:0.0000010015)99:0.0110192315,CUC_Telfairia_occidentalis_WGS:0.0055838452)100:0.0292697069)45:0.0000020341,(CUC_Momordica_peteri:0.0214385392,(CUC_Momordica_foetida_GSK:0.0066825223,CUC_Momordica_foetida_RNA:0.0026040841)98:0.0178969309)100:0.0252252769)62:0.0068029825)66:0.0055246655,(CUC_Siraitia_grosvenorii_1_RNA:0.0018714512,CUC_Siraitia_grosvenorii_WGS:0.0024144474)100:0.0651888129)79:0.0023695760,(CUC_Indofevillea_khasiana:0.0072933944,CUC_Indofevillea_khasiana_RNA:0.0000020242)100:0.0291501754)100:0.0321291659,((CUC_Gerrardanthus_macrorhizus:0.0095343804,CUC_Gerrardanthus_macrorhizus_RNA:0.0179561521)100:0.0523728701,CUC_Cyclantheropsis_parviflora_1_RNA:0.0717791685)89:0.0149809073)50:0.0065180517)46:0.0030687503,((CUC_Gynostemma_burmanicum:0.0022742210,CUC_Gynostemma_microspermum_GJ058_RNA:0.0000010015)99:0.0124423606,CUC_Gynostemma_yixingense_WGS:0.0178437948)100:0.0432432885)100:0.0813185457,TET_Tetrameles_nudiflora:0.0837967591)94:0.0321822503)70:0.0306568229,CRN_Corynocarpus_cribbianus:0.0873926392)
(BEG_Begonia_petasitifolia:0.1968650519,(((COR_Coriaria_nepalensis:0.0000010000,COR_Coriaria_nepalensis_RNA:0.0018417305)100:0.1228136652,CRN_Corynocarpus_cribbianus:0.1213509797)98:0.0515354685,((((CUC_Actinostemma_biglandulosum:0.0000010000,CUC_Actinostemma_biglandulosum_RNA:0.0046295549)100:0.0749653262,((((CUC_Baijiania_yunnanensis:0.0020741250,CUC_Baijiania_yunnanensis_RNA:0.0019061957)100:0.0272955989,(((((((CUC_Benincasa_hispida:0.0279113916,CUC_Benincasa_hispida_RNA:0.0000010000)100:0.0324189796,((((CUC_Cucumis_hystrix_RNA:0.0037660498,CUC_Cucumis_hystrix_WGS:0.0351822604)96:0.0085104479,(CUC_Cucumis_melo_RNA:0.0000010000,CUC_Cucumis_melo_subsp_melo_WGS:0.0000010000)100:0.0157242387)57:0.0000022349,CUC_Cucumis_omissus_HS5733_WGS:0.0061747272)100:0.0345153713,(CUC_Lagenaria_siceraria_GJ113_RNA:0.0000010000,CUC_Lagenaria_siceraria_var_siceraria_WGS:0.0053548726)96:0.0035404348)91:0.0034166166)87:0.0031679576,(CUC_Citrullus_amarus_WGS:0.0000010000,CUC_Citrullus_lanatus_1_WGS:0.0041705314)100:0.0265859562)100:0.0181333258,((CUC_Cionosicys_macranthus:0.0089852104,CUC_Cionosicys_macranthus_RNA:0.0053768022)100:0.0251578780,((CUC_Dendrosicyos_socotranus:0.0000010000,CUC_Dendrosicyos_socotranus_HS5731_WGS:0.0075772575)98:0.0129404310,(CUC_Apodanthera_mathewsii_HS5725_WGS:0.0137819561,CUC_Wilbrandia_hibiscoides_1_WGS:0.0175740544)58:0.0000010000)100:0.0382584795)58:0.0000020320)93:0.0075715817,(((CUC_Bryonia_marmorata:0.0060992236,CUC_Bryonia_dioica_RNA:0.0147860040)100:0.0523226466,(CUC_Herpetospermum_pedunculosum:0.0000010000,CUC_Herpetospermum_pedunculosum_RNA:0.0000010000)100:0.0457183725)92:0.0051055942,CUC_Trichosanthes_pilosa_1_RNA:0.0263379827)30:0.0018159915)34:0.0058578354,(((CUC_Telfairia_pedata:0.0067454921,CUC_Telfairia_occidentalis_WGS:0.0042968737)90:0.0027580625,CUC_Trichosanthes_pilosa:0.1047031514)47:0.0050163538,CUC_Telfairia_pedata_RNA:0.0168762143)51:0.0349180971)84:0.0054511157,(CUC_Momordica_peteri:0.0266265431,CUC_Momordica_foetida_RNA:0.0387322786)83:0.0051984998)96:0.0091663533)49:0.0035247070,(CUC_Siraitia_grosvenorii_1_RNA:0.0076081006,CUC_Siraitia_grosvenorii_WGS:0.0069164088)100:0.0324443814)46:0.0022819258,(CUC_Indofevillea_khasiana:0.0080476971,CUC_Indofevillea_khasiana_RNA:0.0000010000)100:0.0249300499)99:0.0328171359)51:0.0042037048,(CUC_Gynostemma_burmanicum:0.0245504506,(CUC_Gynostemma_microspermum_GJ058_RNA:0.0128907644,CUC_Gynostemma_yixingense_WGS:0.0063566992)75:0.0011545980)99:0.0756910776)40:0.0076942563,((CUC_Cyclantheropsis_parviflora:0.0104580270,CUC_Cyclantheropsis_parviflora_1_RNA:0.0063041365)100:0.0777539832,CUC_Gerrardanthus_macrorhizus:0.0553442596)72:0.0205476800)98:0.0581803027)97:0.0288342855,((DAT_Datisca_cannabina:0.1278657345,DAT_Datisca_glomerata_leaf_RNA:0.0354088382)98:0.0386361200,TET_Tetrameles_nudiflora:0.1064950804)98:0.0314071488)
(ANI_Anisophyllea_cinnamomoides:0.1361364944,((BEG_Begonia_petasitifolia:0.1345403653,(DAT_Datisca_cannabina:0.0169648531,DAT_Datisca_glomerata_leaf_RNA:0.0136936244)98:0.0568340770)79:0.0260120501,((CRN_Corynocarpus_cribbianus:0.1694291857,(CUC_Gynostemma_microspermum_GJ058_RNA:3.9471095756,CRN_Corynocarpus_laevigatus_HS5848_WGS:0.0000024035)6:0.0405685522)6:0.0878694055,((((((CUC_Actinostemma_biglandulosum:0.0031718243,CUC_Actinostemma_biglandulosum_RNA:0.0014284204)100:0.0561332321,(CUC_Gerrardanthus_macrorhizus:0.0124720221,CUC_Gerrardanthus_macrorhizus_RNA:0.0075348539)100:0.0329363804)62:0.0016202304,(((((CUC_Baijiania_yunnanensis:0.0435580058,CUC_Baijiania_yunnanensis_RNA:0.0001538294)100:0.0183811904,(((((((((CUC_Benincasa_hispida:0.0022363590,CUC_Benincasa_hispida_RNA:0.0000020126)95:0.0174942743,((CUC_Cucumis_hystrix_RNA:0.0179552700,CUC_Cucumis_omissus_HS5733_WGS:0.0022451594)59:0.0001472590,(CUC_Cucumis_melo_RNA:0.0015390629,CUC_Cucumis_melo_subsp_melo_WGS:0.0000027451)99:0.0121063253)66:0.0255513211)38:0.0015152880,((CUC_Lagenaria_siceraria_GJ113_RNA:0.0013689986,CUC_Lagenaria_siceraria_var_siceraria_WGS:0.0000022368)99:0.0055474087,(CUC_Citrullus_amarus_WGS:0.0016255427,CUC_Citrullus_lanatus_1_WGS:0.0000010024)99:0.0049342214)96:0.0026969934)33:0.0086621240,(CUC_Cionosicys_macranthus:0.0000023456,CUC_Cionosicys_macranthus_RNA:0.0016525972)100:0.0300058574)30:0.0026111338,(((CUC_Dendrosicyos_socotranus:0.0000026412,CUC_Dendrosicyos_socotranus_HS5731_WGS:0.0000022665)99:0.0080308021,(CUC_Apodanthera_mathewsii_HS5725_WGS:0.0016629533,CUC_Wilbrandia_hibiscoides_1_WGS:0.0175346946)99:0.0078700438)68:0.0000020077,CUC_Bambekea_racemosa_HS5726_WGS:0.0279102293)76:0.0072462403)24:0.0057977744,((CUC_Bryonia_marmorata:0.0124649006,CUC_Bryonia_dioica_RNA:0.0000022489)100:0.0394647976,(CUC_Herpetospermum_pedunculosum:0.0021979100,CUC_Herpetospermum_pedunculosum_RNA:0.0000028421)100:0.0226667610)97:0.0021290125)25:0.0039656890,(CUC_Trichosanthes_pilosa:0.0091316110,CUC_Trichosanthes_pilosa_1_RNA:0.0000027344)100:0.0171015075)24:0.0071330470,((CUC_Telfairia_pedata:0.0000010024,CUC_Telfairia_pedata_RNA:0.0000010024)97:0.0063464708,CUC_Telfairia_occidentalis_WGS:0.0189119976)100:0.0329361733)16:0.0000024858,(CUC_Momordica_peteri:0.0188440715,CUC_Momordica_foetida_RNA:0.0173260673)99:0.0145162926)19:0.0040765346)19:0.0029066919,(CUC_Siraitia_grosvenorii_1_RNA:0.0000025392,CUC_Siraitia_grosvenorii_WGS:0.0062501252)100:0.0155004652)23:0.0073707272,(CUC_Indofevillea_khasiana:0.0049044743,CUC_Indofevillea_khasiana_RNA:0.0000023519)100:0.0114052437)24:0.0163130440,CUC_Gynostemma_burmanicum:0.0643481444)18:0.0048131180)19:0.0077922593,((CUC_Cyclantheropsis_parviflora:0.0020500303,CUC_Cyclantheropsis_parviflora_1_RNA:0.0023287260)100:0.0749269215,(CUC_Fevillea_pedatifolia_GSK:0.0089468418,CUC_Fevillea_cordifolia_WGS:0.0090877262)99:0.0345378495)90:0.0144018344)23:0.0192189062,CUC_Gynostemma_yixingense_WGS:0.0897588051)24:0.0436811853,TET_Tetrameles_nudiflora:0.0986435406)23:0.0130199056)43:0.0124274914)46:0.0138563192,(COR_Coriaria_nepalensis:0.0000010024,COR_Coriaria_nepalensis_RNA:0.0000010024)98:0.1200857516)
(ANI_Anisophyllea_cinnamomoides:0.1606854722,((BEG_Begonia_petasitifolia:0.1717772256,((DAT_Datisca_cannabina:0.0126106534,(DAT_Datisca_glomerata_leaf_RNA:0.0000009998,DAT_Datisca_glomerata_WGS:0.0011229109)100:0.0277567313)100:0.0659605102,TET_Tetrameles_nudiflora:0.1367458121)87:0.0130244114)93:0.0194586158,((CUC_Actinostemma_biglandulosum:0.0000009998,CUC_Actinostemma_biglandulosum_RNA:0.0010290340)100:0.0581328224,((((CUC_Baijiania_yunnanensis:0.0010254820,CUC_Baijiania_yunnanensis_RNA:0.0000009998)100:0.0174366721,((((((((CUC_Benincasa_hispida:0.0000009998,CUC_Benincasa_hispida_RNA:0.0010513751)100:0.0208141706,((((CUC_Cucumis_hystrix_RNA:0.0000009998,CUC_Cucumis_hystrix_WGS:0.0081148018)100:0.0187184663,(CUC_Cucumis_melo_RNA:0.0000009998,CUC_Cucumis_melo_subsp_melo_WGS:0.0068768401)100:0.0118745514)99:0.0056597184,CUC_Cucumis_omissus_HS5733_WGS:0.0048547501)100:0.0221337103,((CUC_Lagenaria_siceraria_GJ113_RNA:0.0010576882,CUC_Lagenaria_siceraria_var_siceraria_WGS:0.0000009998)100:0.0162695936,(CUC_Citrullus_amarus_WGS:0.0022018043,CUC_Citrullus_lanatus_1_WGS:0.0053260104)100:0.0162849960)93:0.0013502735)85:0.0021512158)100:0.0144813681,(CUC_Cionosicys_macranthus:0.0000009998,CUC_Cionosicys_macranthus_RNA:0.0010638129)100:0.0344370405)90:0.0030106708,((((CUC_Dendrosicyos_socotranus:0.0000009998,CUC_Dendrosicyos_socotranus_HS5731_WGS:0.0036931349)100:0.0075048661,CUC_Apodanthera_mathewsii_HS5725_WGS:0.0152213843)98:0.0123188085,CUC_Wilbrandia_hibiscoides_1_WGS:0.0136428557)54:0.0000022369,CUC_Bambekea_racemosa_HS5726_WGS:0.0082562817)98:0.0173894853)86:0.0067671756,(CUC_Herpetospermum_pedunculosum:0.0061062462,CUC_Herpetospermum_pedunculosum_RNA:0.0045229866)100:0.0192268446)91:0.0016872271,((CUC_Bryonia_marmorata:0.0009056288,CUC_Bryonia_dioica_RNA:0.0022588879)100:0.0353600714,(CUC_Trichosanthes_pilosa:0.0088134308,CUC_Trichosanthes_pilosa_1_RNA:0.0057266534)100:0.0139517541)97:0.0055937279)100:0.0189121791,(CUC_Indofevillea_khasiana:0.0017363242,CUC_Indofevillea_khasiana_RNA:0.0036948668)100:0.0201501047)45:0.0013891817,(((CUC_Momordica_peteri:0.0215464290,(CUC_Momordica_foetida_GSK:0.0053369551,CUC_Momordica_foetida_RNA:0.0013269120)100:0.0248021914)99:0.0098909827,((CUC_Telfairia_pedata:0.0000009998,CUC_Telfairia_pedata_RNA:0.0062401402)99:0.0083050191,(CUC_Telfairia_occidentalis_RNA:0.0023982205,CUC_Telfairia_occidentalis_WGS:0.0074229881)90:0.0047831585)100:0.0334056961)59:0.0037310048,(CUC_Siraitia_grosvenorii_1_RNA:0.0000009998,CUC_Siraitia_grosvenorii_WGS:0.0011997070)100:0.0204742493)44:0.0022989637)42:0.0036083741)99:0.0148814138,((CUC_Gynostemma_burmanicum:0.0010303489,(CUC_Gynostemma_microspermum_GSK:0.0037555739,CUC_Gynostemma_yixingense_WGS:0.0104719654)98:0.0037902535)93:0.0019139321,CUC_Gynostemma_microspermum_GJ058_RNA:0.0001365221)100:0.0598311401)34:0.0011843847,(((CUC_Cyclantheropsis_parviflora:0.0063888141,CUC_Cyclantheropsis_parviflora_1_RNA:0.0075035800)99:0.0296311285,CUC_Fevillea_pedatifolia_GSK:0.0849160140)81:0.0146529868,(CUC_Gerrardanthus_macrorhizus:0.0086617497,CUC_Gerrardanthus_macrorhizus_RNA:0.0165547308)100:0.0519601789)83:0.0135169080)68:0.0090388523)100:0.0738815341)86:0.0112532137,((COR_Coriaria_nepalensis:0.0032143181,COR_Coriaria_nepalensis_RNA:0.0086000796)100:0.1780184195,(CRN_Corynocarpus_cribbianus:0.0000009998,CRN_Corynocarpus_laevigatus_HS5848_WGS:0.0134702612)100:0.0783973207)85:0.0243919558)
(ANI_Anisophyllea_cinnamomoides:0.0208647513,((((BEG_Begonia_petasitifolia:0.1371098883,(DAT_Datisca_cannabina:0.0319645205,(DAT_Datisca_glomerata_leaf_RNA:0.0000009999,DAT_Datisca_glomerata_WGS:0.0000009999)99:0.0081172411)100:0.0587930743)62:0.0105434261,TET_Tetrameles_nudiflora:0.0707763156)73:0.0142338946,((COR_Coriaria_nepalensis:0.0233041235,COR_Coriaria_nepalensis_RNA:0.0110402028)100:0.0891569456,(CRN_Corynocarpus_cribbianus:0.0356902586,CRN_Corynocarpus_laevigatus_HS5848_WGS:0.0443906227)100:0.0377371660)98:0.0279137653)92:0.0227714217,(((CUC_Actinostemma_biglandulosum:0.0022064290,CUC_Actinostemma_biglandulosum_RNA:0.0031253104)100:0.0545823085,((CUC_Gerrardanthus_macrorhizus:0.0000022662,CUC_Gerrardanthus_macrorhizus_RNA:0.0181432324)100:0.0490515100,(CUC_Gynostemma_burmanicum:0.0403713867,CUC_Gynostemma_microspermum_GJ058_RNA:0.0000009999)100:0.0571898531)40:0.0079053170)25:0.0021051693,((((CUC_Baijiania_yunnanensis:0.0000009999,CUC_Baijiania_yunnanensis_RNA:0.0023034290)100:0.0198155520,(((((((((CUC_Benincasa_hispida:0.0025928981,CUC_Benincasa_hispida_RNA:0.0000009999)100:0.0145403001,(((CUC_Cucumis_hystrix_RNA:0.0000009999,(CUC_Cucumis_hystrix_WGS:0.0000024448,CUC_Wilbrandia_hibiscoides_1_WGS:0.0366042282)52:0.0036333966)52:0.0067561561,(CUC_Cucumis_melo_RNA:0.0000009999,CUC_Cucumis_melo_subsp_melo_WGS:0.0000009999)100:0.0099408120)51:0.0044960428,CUC_Cucumis_omissus_HS5733_WGS:0.0123306846)52:0.0127167353)50:0.0069687997,((CUC_Citrullus_amarus_WGS:0.0000009999,CUC_Citrullus_lanatus_1_WGS:0.0000009999)99:0.0040143945,CUC_Raphidiocystis_welwitschii_HS5553_WGS:0.0403721091)97:0.0181518865)44:0.0048283023,(CUC_Lagenaria_siceraria_GJ113_RNA:0.0000009999,CUC_Lagenaria_siceraria_var_siceraria_WGS:0.0000009999)100:0.0106035476)56:0.0169695918,((CUC_Bryonia_marmorata:0.0011884898,CUC_Bryonia_dioica_RNA:0.0075084504)100:0.0403147265,(CUC_Herpetospermum_pedunculosum:0.0078442182,CUC_Herpetospermum_pedunculosum_RNA:0.0031345817)100:0.0271674985)67:0.0034756153)37:0.0014631098,(((CUC_Cionosicys_macranthus:0.0053685117,CUC_Cionosicys_macranthus_RNA:0.0071892107)100:0.0226353711,((CUC_Dendrosicyos_socotranus:0.0016521689,CUC_Dendrosicyos_socotranus_HS5731_WGS:0.0506270800)95:0.0159273158,CUC_Apodanthera_mathewsii_HS5725_WGS:0.0106966460)83:0.0155879499)59:0.0049059583,((CUC_Trichosanthes_pilosa:0.0101360018,CUC_Trichosanthes_pilosa_1_RNA:0.0033029586)98:0.0149349935,CUC_Cionosicys_macranthus_HS2657_GSK:0.0222551932)64:0.0020846292)44:0.0020189262)85:0.0087417602,((CUC_Telfairia_pedata:0.0025802289,CUC_Telfairia_pedata_RNA:0.0000020666)91:0.0059187749,CUC_Telfairia_occidentalis_RNA:0.0113388800)100:0.0260942647)95:0.0114062267,(CUC_Momordica_peteri:0.0151139744,(CUC_Momordica_foetida_GSK:0.0127993081,CUC_Momordica_foetida_RNA:0.0000020854)100:0.0226248602)100:0.0251079243)88:0.0084771761,(CUC_Siraitia_grosvenorii_1_RNA:0.0011995851,CUC_Siraitia_grosvenorii_WGS:0.0000022401)100:0.0282243259)96:0.0087864668)80:0.0027075359,(CUC_Indofevillea_khasiana:0.0017464774,CUC_Indofevillea_khasiana_RNA:0.0013996714)100:0.0315011676)98:0.0205076072,(CUC_Cyclantheropsis_parviflora:0.0020814634,CUC_Cyclantheropsis_parviflora_1_RNA:0.0000009999)100:0.0631645795)53:0.0054325023)100:0.0741283687)100:0.1334204801,ANI_Anisophyllea_purpurascens_GSK:0.0207507950)
(ANI_Anisophyllea_cinnamomoides:0.0026745536,(((BEG_Begonia_petasitifolia:0.0335948290,BEG_Begonia_coptidifolia_WGS:0.0282689632)100:0.1315062893,((DAT_Datisca_cannabina:0.0185957965,DAT_Datisca_glomerata_leaf_RNA:0.0169764332)100:0.0862851909,TET_Tetrameles_nudiflora:0.0746496736)58:0.0181155886)83:0.0296510921,(((COR_Coriaria_nepalensis:0.0149543655,COR_Coriaria_nepalensis_RNA:0.0180648161)100:0.1564946956,CRN_Corynocarpus_cribbianus:0.0601539322)84:0.0277941044,(((CUC_Actinostemma_biglandulosum:0.0000010000,CUC_Actinostemma_biglandulosum_RNA:0.0021024513)100:0.1380920563,((CUC_Baijiania_yunnanensis:0.0000010000,CUC_Baijiania_yunnanensis_RNA:0.0023821865)100:0.0299797025,(((((((((((CUC_Benincasa_hispida:0.0046476841,CUC_Benincasa_hispida_RNA:0.0021679776)100:0.0174296227,(CUC_Lemurosicyos_variegata_HS0262_WGS:0.0147280108,CUC_Raphidiocystis_welwitschii_HS5553_WGS:0.0233686835)90:0.0140153441)79:0.0036208575,(((CUC_Cucumis_hystrix_RNA:0.0000010000,CUC_Cucumis_hystrix_WGS:0.0000010000)100:0.0173727434,(CUC_Cucumis_melo_RNA:0.0017991688,CUC_Cucumis_melo_subsp_melo_WGS:0.0000010000)100:0.0075532178)99:0.0102798427,CUC_Cucumis_omissus_HS5733_WGS:0.0153967266)96:0.0163115533)83:0.0046863081,((CUC_Lagenaria_siceraria_GJ113_RNA:0.0000010000,CUC_Lagenaria_siceraria_var_siceraria_WGS:0.0000010000)100:0.0151929879,(CUC_Citrullus_amarus_WGS:0.0014936002,CUC_Citrullus_lanatus_1_WGS:0.0037081980)100:0.0283846035)98:0.0069196312)100:0.0198342157,(((CUC_Bryonia_marmorata:0.0000027351,CUC_Bryonia_dioica_RNA:0.0038369923)100:0.0303045391,(CUC_Herpetospermum_pedunculosum:0.0022325238,CUC_Herpetospermum_pedunculosum_RNA:0.0000010000)100:0.0297388036)74:0.0034615513,((CUC_Cionosicys_macranthus:0.0000010000,CUC_Cionosicys_macranthus_RNA:0.0000010000)100:0.0401737472,(CUC_Trichosanthes_pilosa:0.0000010000,CUC_Trichosanthes_pilosa_1_RNA:0.0000010000)100:0.0113587270)75:0.0054024124)85:0.0022106747)83:0.0019121981,(((CUC_Dendrosicyos_socotranus:0.0000010000,CUC_Dendrosicyos_socotranus_HS5731_WGS:0.0000010000)100:0.0112540394,(CUC_Apodanthera_mathewsii_HS5725_WGS:0.0084289896,CUC_Wilbrandia_hibiscoides_1_WGS:0.0070590350)85:0.0045505622)68:0.0017350917,CUC_Bambekea_racemosa_HS5726_WGS:0.0165247815)98:0.0091423837)96:0.0088444810,(CUC_Momordica_peteri:0.0383036786,(CUC_Momordica_foetida_GSK:0.0036532803,CUC_Momordica_foetida_RNA:0.0017072239)99:0.0111411285)100:0.0350194151)76:0.0047804220,(CUC_Telfairia_pedata:0.0000010000,((CUC_Telfairia_occidentalis_RNA:0.0000010000,CUC_Telfairia_occidentalis_WGS:0.0000010000)100:0.0143983620,CUC_Telfairia_pedata_RNA:0.0000010000)59:0.0000026896)98:0.0065866975)80:0.0043205179,((CUC_Cyclantheropsis_parviflora:0.0094861194,CUC_Cyclantheropsis_parviflora_1_RNA:0.0020115830)100:0.0991953243,((CUC_Gerrardanthus_macrorhizus:0.0000010000,CUC_Gerrardanthus_macrorhizus_RNA:0.0164025411)100:0.0683651272,CUC_Siolmatra_pentaphylla_WGS:0.0494404468)92:0.0260364094)72:0.0248507896)61:0.0042424464,(CUC_Siraitia_grosvenorii_1_RNA:0.0000010000,CUC_Siraitia_grosvenorii_WGS:0.0000010000)100:0.0166164810)67:0.0090847754,(CUC_Indofevillea_khasiana:0.0000010000,CUC_Indofevillea_khasiana_RNA:0.0018834702)100:0.0219758511)53:0.0037561498)74:0.0141107790)77:0.0105977633,(CUC_Gynostemma_burmanicum:0.0035068768,CUC_Gynostemma_microspermum_GJ058_RNA:0.0000026896)100:0.0662460366)100:0.0793272979)63:0.0143383611)100:0.1420610048,ANI_Anisophyllea_purpurascens_GSK:0.0798187349)
(ANI_Anisophyllea_cinnamomoides:0.0162445185,(((((BEG_Begonia_petasitifolia:0.0123673832,BEG_Begonia_coptidifolia_WGS:0.0275108355)100:0.1229807461,(DAT_Datisca_cannabina:0.0266316363,(DAT_Datisca_glomerata_leaf_RNA:0.0066213509,DAT_Datisca_glomerata_WGS:0.0000009932)98:0.0141910674)100:0.0816100956)74:0.0141757469,TET_Tetrameles_nudiflora:0.1123349348)80:0.0212928252,((COR_Coriaria_nepalensis:0.0025803702,COR_Coriaria_nepalensis_RNA:0.0000009932)100:0.1417646042,(((CUC_Actinostemma_biglandulosum:0.0251009619,CUC_Actinostemma_biglandulosum_RNA:0.0002711820)100:0.0820616852,((((CUC_Baijiania_yunnanensis:0.0138879124,CUC_Baijiania_yunnanensis_RNA:0.0000009932)100:0.0252713141,(((((((((CUC_Benincasa_hispida:0.0070818255,CUC_Benincasa_hispida_RNA:0.0000024466)100:0.0237097404,((CUC_Lagenaria_siceraria_GJ113_RNA:0.0025303264,CUC_Lagenaria_siceraria_var_siceraria_WGS:0.0054445626)79:0.0090238896,(CUC_Citrullus_amarus_WGS:0.0000009932,CUC_Citrullus_lanatus_1_WGS:0.0047370337)100:0.0246238153)69:0.0004034968)86:0.0036105513,((((CUC_Cucumis_hystrix_RNA:0.0051171521,CUC_Cucumis_hystrix_WGS:0.0000009932)100:0.0133507229,(CUC_Cucumis_melo_RNA:0.0035912924,CUC_Cucumis_melo_subsp_melo_WGS:0.0040500758)100:0.0103933545)95:0.0028538194,CUC_Cucumis_omissus_HS5733_WGS:0.0107003499)100:0.0115922841,CUC_Lemurosicyos_variegata_HS0262_WGS:0.0137817497)98:0.0058762807)100:0.0101923516,(CUC_Cionosicys_macranthus:0.0112523580,CUC_Cionosicys_macranthus_RNA:0.0000023933)100:0.0288522996)94:0.0048792705,((((CUC_Dendrosicyos_socotranus:0.0000009932,CUC_Dendrosicyos_socotranus_HS5731_WGS:0.0000009932)100:0.0084886535,CUC_Wilbrandia_hibiscoides_1_WGS:0.0207035464)99:0.0043581729,CUC_Bambekea_racemosa_HS5726_WGS:0.0100837361)99:0.0122308655,CUC_Apodanthera_mathewsii_HS5725_WGS:0.0105544594)100:0.0139271358)97:0.0061071565,(((CUC_Bryonia_marmorata:0.0207881874,CUC_Bryonia_dioica_RNA:0.0000028498)100:0.0412024168,(CUC_Herpetospermum_pedunculosum:0.0108048355,CUC_Herpetospermum_pedunculosum_RNA:0.0020568953)100:0.0186469206)90:0.0024059123,(CUC_Trichosanthes_pilosa:0.0124736603,CUC_Trichosanthes_pilosa_1_RNA:0.0000028465)100:0.0297397101)92:0.0045343192)99:0.0113864607,(((CUC_Telfairia_pedata:0.0027124144,CUC_Telfairia_occidentalis_WGS:0.0088304799)98:0.0064593652,CUC_Telfairia_pedata_RNA:0.0009936701)95:0.0029519142,CUC_Telfairia_occidentalis_RNA:0.0000028103)100:0.0269961097)90:0.0063617603,((CUC_Momordica_peteri:0.0416651268,CUC_Momordica_foetida_GSK:0.0000009932)72:0.0092601788,CUC_Momordica_foetida_RNA:0.0013646646)99:0.0368120466)70:0.0025145199,(CUC_Siraitia_grosvenorii_1_RNA:0.0000009932,CUC_Siraitia_grosvenorii_WGS:0.0128090046)100:0.0195778709)84:0.0086805632)80:0.0045121731,(CUC_Indofevillea_khasiana:0.0119909177,CUC_Indofevillea_khasiana_RNA:0.0000009932)100:0.0182619663)99:0.0244528372,(((CUC_Gynostemma_burmanicum:0.0239761724,CUC_Gynostemma_microspermum_GSK:0.0095932574)90:0.0103248259,CUC_Gynostemma_yixingense_WGS:0.0059512326)97:0.0110929810,CUC_Gynostemma_microspermum_GJ058_RNA:0.0022244433)100:0.0956402990)73:0.0082056940)85:0.0143880308,((CUC_Cyclantheropsis_parviflora:0.0011866304,CUC_Cyclantheropsis_parviflora_1_RNA:0.0129569355)100:0.0710577767,(CUC_Gerrardanthus_macrorhizus:0.0180104227,CUC_Gerrardanthus_macrorhizus_RNA:0.0109140701)100:0.0481796026)83:0.0078770837)100:0.1027020772)91:0.0200409640)97:0.0267503793,(CRN_Corynocarpus_cribbianus:0.4890094124,CRN_Corynocarpus_laevigatus_HS5848_WGS:0.0999120032)97:0.0341517459)100:0.1421375955,ANI_Anisophyllea_purpurascens_GSK:0.0117453334)
(ANI_Anisophyllea_cinnamomoides:0.1350807824,((((BEG_Begonia_petasitifolia:0.1974030408,((((CUC_Actinostemma_biglandulosum:0.0000009884,CUC_Actinostemma_biglandulosum_RNA:0.0000009884)100:0.1042286228,((CUC_Baijiania_yunnanensis:0.0164125881,CUC_Baijiania_yunnanensis_RNA:0.0149233585)100:0.0222226302,(((((((CUC_Benincasa_hispida:0.0000009884,CUC_Benincasa_hispida_RNA:0.0021874809)100:0.0326359678,((((CUC_Cucumis_hystrix_RNA:0.0000009884,CUC_Cucumis_hystrix_WGS:0.0000009884)100:0.0175497403,(CUC_Cucumis_melo_RNA:0.0000021493,CUC_Cucumis_melo_subsp_melo_WGS:0.0000022825)100:0.0167460196)67:0.0004147916,CUC_Cucumis_omissus_HS5733_WGS:0.0145906230)100:0.0256652593,((CUC_Lagenaria_siceraria_GJ113_RNA:0.0000009884,CUC_Lagenaria_siceraria_var_siceraria_WGS:0.0000009884)100:0.0195989229,(CUC_Citrullus_amarus_WGS:0.0033247967,CUC_Citrullus_lanatus_1_WGS:0.0058492558)100:0.0190726164)87:0.0054542512)95:0.0066505099)98:0.0097494272,(((CUC_Dendrosicyos_socotranus:0.0000020521,CUC_Dendrosicyos_socotranus_HS5731_WGS:0.0000009884)100:0.0215858110,(CUC_Apodanthera_mathewsii_HS5725_WGS:0.0082169624,CUC_Wilbrandia_hibiscoides_1_WGS:0.0098738782)98:0.0033092811)65:0.0034030009,CUC_Bambekea_racemosa_HS5726_WGS:0.0140270262)58:0.0063413765)70:0.0042208141,((CUC_Cionosicys_macranthus:0.0000009884,CUC_Cionosicys_macranthus_RNA:0.0000009884)100:0.0510206469,(CUC_Trichosanthes_pilosa:0.0023372941,CUC_Trichosanthes_pilosa_1_RNA:0.0053607627)100:0.0218762646)87:0.0052057712)85:0.0056989491,((CUC_Bryonia_marmorata:0.0019077282,CUC_Bryonia_dioica_RNA:0.0011034668)100:0.0320411931,(CUC_Herpetospermum_pedunculosum:0.0029984750,CUC_Herpetospermum_pedunculosum_RNA:0.0015400000)100:0.0130427248)94:0.0060138920)90:0.0105495530,(((CUC_Momordica_peteri:0.0327007914,(CUC_Momordica_foetida_GSK:0.0000009884,CUC_Momordica_foetida_RNA:0.0048978655)100:0.0356857123)100:0.0249930257,((CUC_Telfairia_pedata:0.0030609068,CUC_Telfairia_pedata_RNA:0.0032323928)99:0.0056347690,(CUC_Telfairia_occidentalis_RNA:0.0000009884,CUC_Telfairia_occidentalis_WGS:0.0000009884)100:0.0160274115)100:0.0271329625)72:0.0033361280,(CUC_Siraitia_grosvenorii_1_RNA:0.0019160885,CUC_Siraitia_grosvenorii_WGS:0.0045119183)100:0.0192666758)69:0.0031951520)64:0.0083072395,(CUC_Indofevillea_khasiana:0.0030376890,CUC_Indofevillea_khasiana_RNA:0.0000009884)99:0.0119373440)48:0.0015200427)99:0.0249649289)79:0.0100641126,((CUC_Cyclantheropsis_parviflora:0.0000009884,CUC_Cyclantheropsis_parviflora_1_RNA:0.0000009884)100:0.0799428626,(CUC_Gerrardanthus_macrorhizus:0.0108783610,CUC_Gerrardanthus_macrorhizus_RNA:0.0232824569)100:0.0467295992)75:0.0198680048)74:0.0032613124,(CUC_Gynostemma_burmanicum:0.0059303029,CUC_Gynostemma_microspermum_GJ058_RNA:0.0079371390)100:0.0462159603)99:0.0377189728)68:0.0202972114,(CRN_Corynocarpus_cribbianus:0.0304022912,CRN_Corynocarpus_laevigatus_HS5848_WGS:0.0415469245)100:0.0915876931)60:0.0223850992,(DAT_Datisca_cannabina:0.0162069547,DAT_Datisca_glomerata_leaf_RNA:0.0243302727)100:0.0622850551)59:0.0238146550,(TET_Tetrameles_nudiflora:0.1464735070,DAT_Datisca_glomerata_WGS:0.1475975470)55:0.0070508057)58:0.0407097112,(COR_Coriaria_nepalensis:0.0000009884,COR_Coriaria_nepalensis_RNA:0.0000009884)100:0.2074694014)
(ANI_Anisophyllea_cinnamomoides:0.0170797277,(((((BEG_Begonia_petasitifolia:0.0173200050,BEG_Begonia_coptidifolia_WGS:0.1954854707)100:0.1318102499,((DAT_Datisca_cannabina:0.0322804466,DAT_Datisca_glomerata_WGS:0.0000010000)99:0.0086248372,DAT_Datisca_glomerata_leaf_RNA:0.0054768495)100:0.0612264376)54:0.0062114936,TET_Tetrameles_nudiflora:0.0955724050)63:0.0081652675,((CUC_Actinostemma_biglandulosum:0.0033884704,CUC_Actinostemma_biglandulosum_RNA:0.0015963755)100:0.0559692540,(((((CUC_Baijiania_yunnanensis:0.0000010000,CUC_Baijiania_yunnanensis_HS2656_GSK:0.0005676164)71:0.0000010000,CUC_Baijiania_yunnanensis_RNA:0.0000010000)100:0.0231235851,(CUC_Indofevillea_khasiana:0.0005628513,CUC_Indofevillea_khasiana_RNA:0.0000010000)100:0.0176816183)94:0.0021505166,((((((((((CUC_Benincasa_hispida:0.0006773342,CUC_Benincasa_hispida_RNA:0.0006816937)100:0.0197522651,CUC_Lemurosicyos_variegata_HS0262_WGS:0.0171215939)94:0.0062746021,(CUC_Citrullus_amarus_WGS:0.0014907952,CUC_Citrullus_lanatus_1_WGS:0.0022497742)100:0.0128569480)35:0.0008479711,(((CUC_Cucumis_hystrix_RNA:0.0000010000,CUC_Cucumis_hystrix_WGS:0.0019734476)100:0.0164139100,(CUC_Cucumis_melo_RNA:0.0000010000,CUC_Cucumis_melo_subsp_melo_WGS:0.0012206263)100:0.0106860962)100:0.0069213288,CUC_Cucumis_omissus_HS5733_WGS:0.0054564798)100:0.0184967378)78:0.0020726377,(CUC_Lagenaria_siceraria_GJ113_RNA:0.0000010000,CUC_Lagenaria_siceraria_var_siceraria_WGS:0.0010651437)100:0.0155695436)100:0.0152387787,(CUC_Bryonia_marmorata:0.0005720793,CUC_Bryonia_dioica_RNA:0.0011623995)100:0.0372863645)62:0.0025030157,((((CUC_Cionosicys_macranthus:0.0038796459,CUC_Cionosicys_macranthus_RNA:0.0000010000)100:0.0248344951,CUC_Sicyos_edulis_SB09_GSK:0.0250587970)69:0.0001523557,(CUC_Trichosanthes_pilosa:0.0071455415,CUC_Trichosanthes_pilosa_1_RNA:0.0030073199)99:0.0082716395)100:0.0066994029,(CUC_Herpetospermum_pedunculosum:0.0000010000,CUC_Herpetospermum_pedunculosum_RNA:0.0021826486)100:0.0173511024)39:0.0000029212)80:0.0005030677,(((CUC_Dendrosicyos_socotranus:0.0006388519,CUC_Dendrosicyos_socotranus_HS5731_WGS:0.0006253603)100:0.0077453405,(CUC_Apodanthera_mathewsii_HS5725_WGS:0.0027785592,CUC_Wilbrandia_hibiscoides_1_WGS:0.0131158633)89:0.0018239580)100:0.0122120371,CUC_Bambekea_racemosa_HS5726_WGS:0.0063453309)99:0.0069216120)100:0.0084234056,((CUC_Telfairia_pedata:0.0005628412,CUC_Telfairia_pedata_RNA:0.0000010000)80:0.0037116158,(CUC_Telfairia_occidentalis_RNA:0.0000029219,CUC_Telfairia_occidentalis_WGS:0.0028176357)80:0.0026490529)100:0.0251967716)89:0.0036976204,((CUC_Momordica_peteri:0.0274492768,(CUC_Momordica_foetida_GSK:0.0048811807,CUC_Momordica_foetida_RNA:0.0000020734)100:0.0234830625)100:0.0191160580,(CUC_Siraitia_grosvenorii_1_RNA:0.0000010000,CUC_Siraitia_grosvenorii_WGS:0.0000010000)100:0.0122474586)85:0.0019809688)99:0.0054409830)100:0.0234120831,(((CUC_Cyclantheropsis_parviflora:0.0083700324,CUC_Cyclantheropsis_parviflora_1_RNA:0.0039428088)100:0.0629120640,(CUC_Gerrardanthus_macrorhizus:0.0000010000,CUC_Gerrardanthus_macrorhizus_RNA:0.0236430606)100:0.0452321109)95:0.0091754535,((CUC_Gynostemma_burmanicum:0.0000010000,CUC_Gynostemma_microspermum_GJ058_RNA:0.0016915912)99:0.0058849736,CUC_Gynostemma_yixingense_WGS:0.0026087311)100:0.0576916411)62:0.0018363853)68:0.0060461577)100:0.0801835645)62:0.0050891466,((COR_Coriaria_nepalensis:0.0070115693,COR_Coriaria_nepalensis_RNA:0.0077599650)100:0.0853811733,CRN_Corynocarpus_cribbianus:0.1514184827)98:0.0258001976)100:0.1310857311,ANI_Anisophyllea_purpurascens_GSK:0.0113071021)
(ANI_Anisophyllea_cinnamomoides:0.0253297151,((((BEG_Begonia_petasitifolia:0.1759635836,(DAT_Datisca_cannabina:0.0128493624,(DAT_Datisca_glomerata_leaf_RNA:0.0000026013,DAT_Datisca_glomerata_WGS:0.0000009971)100:0.0148602027)100:0.0791860069)93:0.0127436810,TET_Tetrameles_nudiflora:0.0945109919)94:0.0177819086,((COR_Coriaria_nepalensis:0.0026026070,COR_Coriaria_nepalensis_RNA:0.0000009971)100:0.1080016407,(CRN_Corynocarpus_cribbianus:0.0092701421,CRN_Corynocarpus_laevigatus_HS5848_WGS:0.0138074983)100:0.0625943521)97:0.0287898470)65:0.0168177191,((((CUC_Actinostemma_biglandulosum:0.0039459087,CUC_Actinostemma_biglandulosum_RNA:0.0042594965)100:0.0675207074,((CUC_Gynostemma_burmanicum:0.0012195413,CUC_Gynostemma_microspermum_GJ058_RNA:0.0079927008)89:0.0036507793,CUC_Gynostemma_yixingense_WGS:0.0190287079)100:0.0511803869)84:0.0079294891,(((CUC_Baijiania_yunnanensis:0.0038985006,CUC_Baijiania_yunnanensis_RNA:0.0012615001)100:0.0404738501,(CUC_Indofevillea_khasiana:0.0029946233,CUC_Indofevillea_khasiana_RNA:0.0000009971)100:0.0258369338)86:0.0033043413,(((((((((((CUC_Benincasa_hispida:0.0042122606,CUC_Benincasa_hispida_RNA:0.0000009971)100:0.0271302469,(((CUC_Cucumis_hystrix_RNA:0.0008880348,CUC_Cucumis_hystrix_WGS:0.0121213382)100:0.0170220610,(CUC_Cucumis_melo_RNA:0.0040169756,CUC_Cucumis_melo_subsp_melo_WGS:0.0041925862)100:0.0187421485)99:0.0056091404,CUC_Cucumis_omissus_HS5733_WGS:0.0147350887)100:0.0227862266)31:0.0000020971,CUC_Raphidiocystis_welwitschii_HS5553_WGS:0.0318342810)60:0.0022643096,((CUC_Lagenaria_siceraria_GJ113_RNA:0.0000009971,CUC_Lagenaria_siceraria_var_siceraria_WGS:0.0000009971)100:0.0177540156,(CUC_Citrullus_amarus_WGS:0.0016877731,CUC_Citrullus_lanatus_1_WGS:0.0000025573)100:0.0216195300)84:0.0030208408)100:0.0192738105,((CUC_Cionosicys_macranthus:0.0000009971,CUC_Cionosicys_macranthus_RNA:0.0000009971)100:0.0212056423,(CUC_Cionosicys_macranthus_HS2657_GSK:0.0143964159,CUC_Cucurbita_digitata_GSK:0.0373997823)88:0.0142272738)84:0.0108290373)74:0.0034302918,(((CUC_Dendrosicyos_socotranus:0.0000009971,CUC_Dendrosicyos_socotranus_HS5731_WGS:0.0000009971)99:0.0050768801,(CUC_Apodanthera_mathewsii_HS5725_WGS:0.0069813708,CUC_Wilbrandia_hibiscoides_1_WGS:0.0110966176)100:0.0076465302)100:0.0192134051,CUC_Bambekea_racemosa_HS5726_WGS:0.0209119893)48:0.0000009971)84:0.0086777326,((CUC_Bryonia_marmorata:0.0066054726,CUC_Bryonia_dioica_RNA:0.0021415043)100:0.0384650877,(CUC_Trichosanthes_pilosa:0.0172071416,CUC_Trichosanthes_pilosa_1_RNA:0.0000025573)100:0.0458842876)69:0.0010813430)91:0.0043070732,(CUC_Herpetospermum_pedunculosum:0.0034972869,CUC_Herpetospermum_pedunculosum_RNA:0.0000009971)100:0.0399135417)99:0.0072024241,(((CUC_Telfairia_pedata:0.0000009971,CUC_Telfairia_pedata_RNA:0.0000009971)100:0.0039873690,CUC_Telfairia_occidentalis_RNA:0.0000009971)97:0.0032004568,CUC_Telfairia_occidentalis_WGS:0.0101090142)100:0.0382449703)99:0.0056482059,(CUC_Momordica_peteri:0.0325208405,(CUC_Momordica_foetida_GSK:0.0000009971,CUC_Momordica_foetida_RNA:0.0025674485)100:0.0247632648)100:0.0328811077)95:0.0074013918,(CUC_Siraitia_grosvenorii_1_RNA:0.0000009971,CUC_Siraitia_grosvenorii_WGS:0.0000009971)100:0.0245309172)99:0.0097874879)100:0.0237262183)84:0.0113270146,(((CUC_Cyclantheropsis_parviflora:0.0033690025,CUC_Cyclantheropsis_parviflora_1_RNA:0.0017434122)100:0.0563385433,CUC_Fevillea_pedatifolia_GSK:0.0580875154)93:0.0123418302,(CUC_Gerrardanthus_macrorhizus:0.0119767187,CUC_Gerrardanthus_macrorhizus_RNA:0.0165300065)100:0.0458888750)88:0.0087519676)100:0.1058211848)100:0.1938852643,ANI_Anisophyllea_purpurascens_GSK:0.0146265090)
(ANI_Anisophyllea_cinnamomoides:0.0093207318,((((BEG_Begonia_petasitifolia:0.0405664288,BEG_Begonia_coptidifolia_WGS:0.0303614807)100:0.1502035054,TET_Tetrameles_nudiflora:0.0800907157)99:0.0525005582,(DAT_Datisca_cannabina:0.0319821616,(DAT_Datisca_glomerata_leaf_RNA:0.0008154479,DAT_Datisca_glomerata_WGS:0.0224296874)94:0.0085671487)100:0.0939880581)90:0.0207120465,(((COR_Coriaria_nepalensis:0.0000011551,COR_Coriaria_nepalensis_RNA:0.0000011551)100:0.1154444566,(CRN_Corynocarpus_cribbianus:0.0237396231,CRN_Corynocarpus_laevigatus_HS5848_WGS:0.0000011551)100:0.0678081562)99:0.0354760683,((((CUC_Actinostemma_biglandulosum:0.0000011551,CUC_Actinostemma_biglandulosum_RNA:0.0000011551)100:0.1194313866,((((CUC_Cyclantheropsis_parviflora:0.0036575769,CUC_Cyclantheropsis_parviflora_SB11_GSK:0.0000011551)99:0.0159394111,CUC_Cyclantheropsis_parviflora_1_RNA:0.0107047061)100:0.0598260220,CUC_Fevillea_cordifolia_WGS:0.0168377925)93:0.0274783286,(CUC_Gerrardanthus_macrorhizus:0.0101517528,CUC_Gerrardanthus_macrorhizus_RNA:0.0200635618)100:0.0417436593)93:0.0178866105)79:0.0100116678,(((CUC_Baijiania_yunnanensis:0.0280284000,CUC_Baijiania_yunnanensis_RNA:0.0003214514)100:0.0523258374,((((((((((CUC_Benincasa_hispida:0.0091080582,CUC_Benincasa_hispida_RNA:0.0000011551)100:0.0305684875,((CUC_Lagenaria_siceraria_GJ113_RNA:0.0007781059,CUC_Lagenaria_siceraria_var_siceraria_WGS:0.0017774755)100:0.0149880547,(CUC_Citrullus_amarus_WGS:0.0000011551,CUC_Citrullus_lanatus_1_WGS:0.0076506794)100:0.0224107624)95:0.0068552235)84:0.0013663565,CUC_Raphidiocystis_welwitschii_HS5553_WGS:0.0282177986)67:0.0009639631,(((CUC_Cucumis_hystrix_RNA:0.0000011551,CUC_Cucumis_hystrix_WGS:0.0000011551)100:0.0138198067,(CUC_Cucumis_melo_RNA:0.0014301634,CUC_Cucumis_melo_subsp_melo_WGS:0.0000011551)100:0.0177647951)100:0.0203654986,CUC_Cucumis_omissus_HS5733_WGS:0.0148926681)100:0.0219928478)92:0.0053336623,(CUC_Cionosicys_macranthus:0.0000011551,CUC_Cionosicys_macranthus_RNA:0.0000011551)100:0.0281296956)100:0.0165893467,(((CUC_Dendrosicyos_socotranus:0.0284866541,CUC_Apodanthera_mathewsii_HS5725_WGS:0.0246298846)72:0.0027461178,CUC_Wilbrandia_hibiscoides_1_WGS:0.0115170556)72:0.0050708388,CUC_Bambekea_racemosa_HS5726_WGS:0.0127609872)96:0.0154047817)71:0.0046305926,(CUC_Trichosanthes_pilosa:0.0410837945,CUC_Trichosanthes_pilosa_1_RNA:0.0010677501)100:0.0318273828)75:0.0034467338,((CUC_Bryonia_marmorata:0.0000011551,CUC_Bryonia_dioica_RNA:0.0015803638)100:0.0478719995,(CUC_Herpetospermum_pedunculosum:0.0000011551,CUC_Herpetospermum_pedunculosum_RNA:0.0000025453)100:0.0343631928)99:0.0177199600)100:0.0212614163,((CUC_Telfairia_pedata:0.0019043778,CUC_Telfairia_occidentalis_WGS:0.0024700509)58:0.0000011550,CUC_Telfairia_pedata_RNA:0.0000011551)100:0.0518278523)92:0.0086431671,((CUC_Momordica_peteri:0.0437457688,CUC_Momordica_foetida_RNA:0.0293662654)100:0.0330052488,(CUC_Siraitia_grosvenorii_1_RNA:0.0000011551,CUC_Siraitia_grosvenorii_WGS:0.0016066084)100:0.0344377303)82:0.0047643484)99:0.0135233149)85:0.0053224622,(CUC_Indofevillea_khasiana:0.0000011551,CUC_Indofevillea_khasiana_RNA:0.0000011551)100:0.0331076544)93:0.0185081419)57:0.0111038720,(CUC_Gynostemma_burmanicum:0.0019613008,CUC_Gynostemma_microspermum_GJ058_RNA:0.0037278584)100:0.0670419001)100:0.0738388482)74:0.0113452383)100:0.1788013118,ANI_Anisophyllea_purpurascens_GSK:0.0167645272)
(BEG_Begonia_petasitifolia:0.3457762888,((COR_Coriaria_nepalensis:0.0000009982,COR_Coriaria_nepalensis_RNA:0.0000009982)100:0.1903451935,(((((CUC_Actinostemma_biglandulosum:0.0028796448,CUC_Actinostemma_biglandulosum_RNA:0.0000009982)100:0.0877103410,((CUC_Baijiania_yunnanensis:0.0064116415,CUC_Baijiania_yunnanensis_RNA:0.0061013553)100:0.0297552435,((((((((((CUC_Benincasa_hispida:0.0014609158,CUC_Benincasa_hispida_RNA:0.0000009982)100:0.0328802583,(((((CUC_Cucumis_hystrix_RNA:0.0000029649,CUC_Cucumis_hystrix_WGS:0.0000009982)91:0.0196776731,CUC_Cucumis_melo_RNA:0.0251075793)96:0.0029571443,CUC_Cucumis_omissus_HS5733_WGS:0.0095249311)100:0.0263086591,((CUC_Lagenaria_siceraria_GJ113_RNA:0.0000009982,CUC_Lagenaria_siceraria_var_siceraria_WGS:0.0000009982)100:0.0272949793,(CUC_Citrullus_amarus_WGS:0.0000009982,CUC_Citrullus_lanatus_1_WGS:0.0014478548)100:0.0197940628)96:0.0052656253)64:0.0032481266,(CUC_Lemurosicyos_variegata_HS0262_WGS:0.0253491220,CUC_Raphidiocystis_welwitschii_HS5553_WGS:0.0201513124)89:0.0059440495)39:0.0028659298)100:0.0217760959,(((CUC_Dendrosicyos_socotranus:0.0000009982,CUC_Dendrosicyos_socotranus_HS5731_WGS:0.0000009982)100:0.0076342599,CUC_Apodanthera_mathewsii_HS5725_WGS:0.0223414783)100:0.0212953342,CUC_Bambekea_racemosa_HS5726_WGS:0.0216232069)97:0.0067068159)94:0.0059572745,(CUC_Bryonia_marmorata:0.0000009982,CUC_Bryonia_dioica_RNA:0.0014688874)100:0.0366023102)53:0.0014601594,((CUC_Cionosicys_macranthus:0.0000009982,CUC_Cionosicys_macranthus_RNA:0.0000009982)100:0.0416066242,(CUC_Trichosanthes_pilosa:0.0000009982,CUC_Trichosanthes_pilosa_1_RNA:0.0000009982)99:0.0170238891)100:0.0175292482)62:0.0020147126,(CUC_Herpetospermum_pedunculosum:0.0058289447,CUC_Herpetospermum_pedunculosum_RNA:0.0028842875)100:0.0197412500)100:0.0165955400,((CUC_Telfairia_pedata:0.0104914335,CUC_Telfairia_pedata_RNA:0.0032817844)96:0.0054748271,CUC_Telfairia_occidentalis_WGS:0.0061286344)100:0.0415503700)96:0.0053850808,((CUC_Momordica_peteri:0.0665396692,CUC_Momordica_foetida_GSK:0.0047099598)77:0.0079075428,CUC_Momordica_foetida_RNA:0.0073102478)100:0.0381321718)94:0.0085178431,(CUC_Siraitia_grosvenorii_1_RNA:0.0018054623,CUC_Siraitia_grosvenorii_WGS:0.0000025235)100:0.0231394569)89:0.0047245593,(CUC_Indofevillea_khasiana:0.0030478069,CUC_Indofevillea_khasiana_RNA:0.0015389065)100:0.0162144464)88:0.0054219077)98:0.0256441845)64:0.0063064020,((((CUC_Cyclantheropsis_parviflora:0.0000009982,CUC_Cyclantheropsis_parviflora_1_RNA:0.0046065661)100:0.0734397505,(CUC_Fevillea_pedatifolia_GSK:0.0444409415,CUC_Fevillea_cordifolia_WGS:0.0748435361)83:0.0194039182)90:0.0370691492,((CUC_Gynostemma_burmanicum:0.0071442670,CUC_Gynostemma_microspermum_GJ058_RNA:0.0013100529)100:0.0071816944,CUC_Gynostemma_yixingense_WGS:0.0057584299)100:0.1116454934)38:0.0115962188,(CUC_Gerrardanthus_macrorhizus:0.0042973036,CUC_Gerrardanthus_macrorhizus_RNA:0.0337908386)100:0.0610427256)57:0.0054118963)100:0.1055501522,((DAT_Datisca_cannabina:0.0183180441,DAT_Datisca_glomerata_leaf_RNA:0.0196085022)100:0.0996616714,TET_Tetrameles_nudiflora:0.1188891464)88:0.0185906653)94:0.0410816935,ANI_Anisophyllea_purpurascens_GSK:0.1658313879)87:0.0194101899)86:0.0247706228,(CRN_Corynocarpus_cribbianus:0.0087881795,CRN_Corynocarpus_laevigatus_HS5848_WGS:0.0049560621)100:0.1205268752)
(ANI_Anisophyllea_cinnamomoides:0.0092326495,((((BEG_Begonia_petasitifolia:0.1905051242,TET_Tetrameles_nudiflora:0.1156405540)50:0.0336106274,((COR_Coriaria_nepalensis:0.0054304603,COR_Coriaria_nepalensis_RNA:0.0000010052)100:0.1122054711,(CRN_Corynocarpus_cribbianus:0.0088084545,CRN_Corynocarpus_laevigatus_HS5848_WGS:0.1360951900)100:0.0714021271)90:0.0145157722)42:0.0043036486,(((CUC_Actinostemma_biglandulosum:0.0139140465,CUC_Actinostemma_biglandulosum_RNA:0.0000010052)100:0.0541801900,(((CUC_Cyclantheropsis_parviflora:0.0036856132,CUC_Cyclantheropsis_parviflora_1_RNA:0.0091002061)100:0.0875622024,(CUC_Gerrardanthus_macrorhizus:0.0681111519,CUC_Gerrardanthus_macrorhizus_RNA:0.0087273232)100:0.0723483962)83:0.0072743533,((CUC_Gynostemma_burmanicum:0.0051618432,CUC_Gynostemma_yixingense_WGS:0.0060468324)96:0.0078261423,CUC_Gynostemma_microspermum_GJ058_RNA:0.0120521684)100:0.0548758734)65:0.0031881717)78:0.0050440739,((CUC_Baijiania_yunnanensis:0.0000010052,CUC_Baijiania_yunnanensis_RNA:0.0015665569)100:0.0276915712,((((((((((CUC_Benincasa_hispida:0.0000010052,CUC_Benincasa_hispida_RNA:0.0000010052)100:0.0221088930,(((CUC_Cucumis_hystrix_RNA:0.0000010052,CUC_Cucumis_hystrix_WGS:0.0000010052)100:0.0184835927,(CUC_Cucumis_melo_RNA:0.0000010052,CUC_Cucumis_melo_subsp_melo_WGS:0.0000010052)100:0.0118845056)87:0.0036719424,CUC_Cucumis_omissus_HS5733_WGS:0.0091486961)100:0.0291215110)89:0.0017448527,((CUC_Lagenaria_siceraria_GJ113_RNA:0.0000010052,CUC_Lagenaria_siceraria_var_siceraria_WGS:0.0000010052)100:0.0125968258,(CUC_Citrullus_amarus_WGS:0.0000010052,CUC_Citrullus_lanatus_1_WGS:0.0014778251)99:0.0118007490)87:0.0026801810)93:0.0092812948,(CUC_Cionosicys_macranthus:0.0000010052,CUC_Cionosicys_macranthus_RNA:0.0000010052)85:0.0206568598)50:0.0047417780,((((CUC_Dendrosicyos_socotranus:0.0040901079,CUC_Dendrosicyos_socotranus_HS5731_WGS:0.0000010052)100:0.0223628353,CUC_Apodanthera_mathewsii_HS5725_WGS:0.0155633242)90:0.0035779051,CUC_Bambekea_racemosa_HS5726_WGS:0.0094851779)75:0.0033163594,CUC_Wilbrandia_hibiscoides_1_WGS:0.0178426946)52:0.0094754097)76:0.0032765962,(CUC_Trichosanthes_pilosa:0.0095555594,CUC_Trichosanthes_pilosa_1_RNA:0.0044827082)99:0.0204370540)65:0.0000025918,((CUC_Bryonia_marmorata:0.0038352312,CUC_Bryonia_dioica_RNA:0.0000010052)100:0.0343486254,(CUC_Herpetospermum_pedunculosum:0.0036518402,CUC_Herpetospermum_pedunculosum_RNA:0.0000010052)100:0.0258123438)82:0.0019206244)98:0.0061988815,((CUC_Momordica_peteri:0.0228797548,CUC_Momordica_foetida_RNA:0.0089356063)100:0.0163805560,(CUC_Siraitia_grosvenorii_1_RNA:0.0000010052,CUC_Siraitia_grosvenorii_WGS:0.0000010052)100:0.0157390743)72:0.0012354617)57:0.0004959091,(CUC_Telfairia_pedata:0.0000010052,CUC_Telfairia_pedata_RNA:0.0000010052)100:0.0377813985)99:0.0127578303,(CUC_Indofevillea_khasiana:0.0039462261,CUC_Indofevillea_khasiana_RNA:0.0037612573)100:0.0153153218)51:0.0024979514)100:0.0293177884)100:0.0650629575)77:0.0216874910,(DAT_Datisca_cannabina:0.0341854121,DAT_Datisca_glomerata_leaf_RNA:0.0208901280)100:0.0809269806)100:0.1304931800,ANI_Anisophyllea_purpurascens_GSK:0.0084816805)
(BEG_Begonia_petasitifolia:0.1077041742,(COR_Coriaria_nepalensis:0.0000010000,COR_Coriaria_nepalensis_RNA:0.0000010000)100:0.0983188903,(((((((CUC_Actinostemma_biglandulosum:0.0100689064,CUC_Actinostemma_biglandulosum_RNA:0.0000010000)99:0.0588490322,(((CUC_Baijiania_yunnanensis:0.0000010000,CUC_Baijiania_yunnanensis_RNA:0.0000010000)77:0.0000020038,(CUC_Cyclantheropsis_parviflora_1_RNA:0.0289965414,CUC_Gerrardanthus_macrorhizus_RNA:0.0542882918)84:0.0203748024)53:0.0098901530,((CUC_Indofevillea_khasiana:0.0000010000,CUC_Indofevillea_khasiana_RNA:0.0000010000)96:0.0198509036,((CUC_Momordica_peteri:0.0376969170,CUC_Momordica_foetida_RNA:0.0110395787)55:0.0039863634,(CUC_Siraitia_grosvenorii_1_RNA:0.0000010000,CUC_Siraitia_grosvenorii_WGS:0.0000010000)99:0.0250752703)65:0.0055198494)44:0.0000020368)22:0.0000022216)44:0.0050518948,((CUC_Telfairia_pedata:0.0000010000,CUC_Telfairia_pedata_RNA:0.0000010000)62:0.0000010000,(CUC_Telfairia_occidentalis_RNA:0.0000010000,CUC_Telfairia_occidentalis_WGS:0.0000010000)98:0.0098841020)98:0.0255514410)47:0.0050169556,((CUC_Cionosicys_macranthus:0.0218570838,((((((CUC_Dendrosicyos_socotranus:0.0000010000,CUC_Apodanthera_mathewsii_HS5725_WGS:0.0000010000)62:0.0000020730,CUC_Wilbrandia_hibiscoides_1_WGS:0.0161163485)94:0.0162060559,CUC_Cionosicys_macranthus_RNA:0.0203389721)53:0.0000024989,(CUC_Benincasa_hispida_RNA:0.0149640778,((CUC_Lagenaria_siceraria_GJ113_RNA:0.0071807738,(CUC_Citrullus_amarus_WGS:0.0000010000,CUC_Citrullus_lanatus_1_WGS:0.0000010000)98:0.0052306425)39:0.0000010000,CUC_Lagenaria_siceraria_var_siceraria_WGS:0.0000010000)95:0.0078084105)56:0.0099764230)53:0.0046242718,(CUC_Bryonia_dioica_RNA:0.0313545675,CUC_Herpetospermum_pedunculosum_RNA:0.0210724744)77:0.0048720959)20:0.0000010000,(CUC_Cucumis_hystrix_RNA:0.0103428878,(CUC_Cucumis_melo_RNA:0.0169807608,CUC_Cucumis_omissus_HS5733_WGS:0.0105112272)91:0.0080838857)97:0.0257488314)84:0.0051876904)87:0.0044883681,CUC_Trichosanthes_pilosa_1_RNA:0.0151294179)90:0.0157240877)80:0.0257986651,(CUC_Gynostemma_microspermum_GSK:0.0100691385,CUC_Gynostemma_microspermum_GJ058_RNA:0.0000024160)99:0.0569715829)100:0.1269989144,(DAT_Datisca_glomerata_leaf_RNA:0.0000010000,DAT_Datisca_glomerata_WGS:0.0000010000)98:0.0192755432)94:0.0456283805,CRN_Corynocarpus_laevigatus_HS5848_WGS:0.0512322157)87:0.0050647688)
(BEG_Begonia_petasitifolia:0.2272798120,((((COR_Coriaria_nepalensis:0.0044213418,COR_Coriaria_nepalensis_RNA:0.0000021472)100:0.2189290662,(((((CUC_Actinostemma_biglandulosum:0.0000026368,CUC_Actinostemma_biglandulosum_RNA:0.0000009992)100:0.0884779395,((CUC_Cyclantheropsis_parviflora:0.0000029795,CUC_Cyclantheropsis_parviflora_1_RNA:0.0224558924)100:0.0790222240,CUC_Fevillea_pedatifolia_GSK:0.0791422240)99:0.0671450165)79:0.0176154590,(CUC_Gerrardanthus_macrorhizus:0.0106891067,CUC_Gerrardanthus_macrorhizus_RNA:0.0070786999)100:0.0746613111)44:0.0103709627,((CUC_Gynostemma_burmanicum:0.0000009992,CUC_Gynostemma_microspermum_GJ058_RNA:0.0021536531)98:0.0044281213,CUC_Gynostemma_yixingense_WGS:0.0066483393)100:0.1124964123)85:0.0210316163,(((CUC_Baijiania_yunnanensis:0.0000009992,CUC_Baijiania_yunnanensis_RNA:0.0000009992)100:0.0284495359,((((((((((CUC_Benincasa_hispida:0.0000009992,CUC_Benincasa_hispida_RNA:0.0000009992)97:0.0250997729,CUC_Lemurosicyos_variegata_HS0262_WGS:0.0244296380)38:0.0000023539,((((CUC_Cucumis_hystrix_RNA:0.0034986173,CUC_Cucumis_hystrix_WGS:0.0000009992)99:0.0195710434,(CUC_Cucumis_melo_RNA:0.0000021823,CUC_Cucumis_melo_subsp_melo_WGS:0.0101138491)62:0.0114105136)61:0.0163346300,CUC_Cucumis_omissus_HS5733_WGS:0.0332943059)87:0.0133288355,CUC_Raphidiocystis_welwitschii_HS5553_WGS:0.0182850474)19:0.0000025004)52:0.0072866722,((CUC_Lagenaria_siceraria_GJ113_RNA:0.0000009992,CUC_Lagenaria_siceraria_var_siceraria_WGS:0.0000009992)100:0.0218083607,(CUC_Citrullus_amarus_WGS:0.0114121427,CUC_Citrullus_lanatus_1_WGS:0.0021710230)80:0.0205660142)69:0.0061468356)97:0.0302524445,((CUC_Dendrosicyos_socotranus:0.0135832818,(CUC_Apodanthera_mathewsii_HS5725_WGS:0.0094256547,CUC_Wilbrandia_hibiscoides_1_WGS:0.0129617226)99:0.0036988947)99:0.0171122005,CUC_Bambekea_racemosa_HS5726_WGS:0.0285185873)95:0.0084617671)83:0.0100443819,((CUC_Cionosicys_macranthus:0.0000009992,CUC_Cionosicys_macranthus_RNA:0.0000009992)100:0.0211613655,(CUC_Trichosanthes_pilosa:0.0031174057,CUC_Trichosanthes_pilosa_1_RNA:0.0045478350)99:0.0140499007)99:0.0109179553)66:0.0023540350,((CUC_Bryonia_marmorata:0.0000009992,CUC_Bryonia_dioica_RNA:0.0000009992)100:0.0331994008,(CUC_Herpetospermum_pedunculosum:0.0000009992,CUC_Herpetospermum_pedunculosum_RNA:0.0021643613)100:0.0208307093)69:0.0049405958)85:0.0139631299,((CUC_Telfairia_pedata:0.0000009992,(CUC_Telfairia_occidentalis_RNA:0.0000009992,CUC_Telfairia_occidentalis_WGS:0.0000009992)100:0.0068469590)62:0.0000027652,CUC_Telfairia_pedata_RNA:0.0000009992)100:0.0301477728)98:0.0119449746,(CUC_Momordica_peteri:0.0227696696,CUC_Momordica_foetida_RNA:0.0230834769)98:0.0183728857)97:0.0096994093,(CUC_Siraitia_grosvenorii_1_RNA:0.0000009992,CUC_Siraitia_grosvenorii_WGS:0.0000009992)99:0.0098130846)94:0.0116801358)82:0.0106469621,(CUC_Indofevillea_khasiana:0.0000009992,CUC_Indofevillea_khasiana_RNA:0.0000009992)100:0.0225530700)93:0.0281363713)92:0.0444179109)41:0.0031569554,(CRN_Corynocarpus_cribbianus:0.0000009992,CRN_Corynocarpus_laevigatus_HS5848_WGS:0.0111350546)100:0.1499830352)42:0.0383426808,TET_Tetrameles_nudiflora:0.0959094838)34:0.0043034990,(DAT_Datisca_cannabina:0.0125503240,(DAT_Datisca_glomerata_leaf_RNA:0.0000009992,DAT_Datisca_glomerata_WGS:0.0000009992)88:0.0000009992)100:0.1106998982)
(COR_Coriaria_nepalensis:0.0049118214,((CRN_Corynocarpus_cribbianus:0.0847567935,((((((((((CUC_Cionosicys_macranthus:0.0283894428,CUC_Cionosicys_macranthus_RNA:0.0000010000)100:0.0165939699,CUC_Trichosanthes_pilosa_1_RNA:0.0238412305)80:0.0068063955,((((CUC_Benincasa_hispida_RNA:0.0280124623,(CUC_Cucumis_hystrix_RNA:0.0189249584,(CUC_Cucumis_melo_RNA:0.0000010000,CUC_Cucumis_melo_subsp_melo_WGS:0.0035102839)100:0.0233643659)96:0.0138980895)76:0.0051148074,((CUC_Lagenaria_siceraria_GJ113_RNA:0.0000010000,CUC_Lagenaria_siceraria_var_siceraria_WGS:0.0028086116)100:0.0177271297,(CUC_Citrullus_amarus_WGS:0.0057908855,CUC_Citrullus_lanatus_1_WGS:0.0078771172)98:0.0233173845)78:0.0058067645)89:0.0169111075,(CUC_Apodanthera_mathewsii_HS5725_WGS:0.0000029793,(CUC_Dendrosicyos_socotranus_HS5731_WGS:0.0223041340,CUC_Wilbrandia_hibiscoides_1_WGS:0.0337219190)77:0.0099052328)70:0.0194758323)57:0.0146039347,(CUC_Bryonia_dioica_RNA:0.0337414722,CUC_Herpetospermum_pedunculosum_RNA:0.0168711931)65:0.0081823478)76:0.0075567051)84:0.0033962096,(CUC_Telfairia_pedata_RNA:0.0000010000,CUC_Telfairia_occidentalis_WGS:0.0300721141)99:0.0302246932)94:0.0105966433,CUC_Momordica_foetida_RNA:0.0490196307)62:0.0015241818,(CUC_Siraitia_grosvenorii_1_RNA:0.0000010000,CUC_Siraitia_grosvenorii_WGS:0.0000010000)100:0.0247756952)95:0.0087931114,CUC_Indofevillea_khasiana_RNA:0.0094206813)92:0.0099629650,CUC_Baijiania_yunnanensis_RNA:0.0308795352)100:0.0508138886,(CUC_Actinostemma_biglandulosum_RNA:0.1019281870,CUC_Cyclantheropsis_parviflora_1_RNA:0.0910652431)85:0.0097010755)87:0.0192639252,CUC_Gerrardanthus_macrorhizus_RNA:0.0559811103)98:0.1128834523)91:0.0150303370,(((DAT_Datisca_cannabina:0.0006562442,(DAT_Datisca_glomerata_leaf_RNA:0.0000010000,DAT_Datisca_glomerata_WGS:0.0000010000)100:0.0215656320)98:0.0826398353,ANI_Anisophyllea_purpurascens_GSK:0.1677484176)93:0.0281899122,TET_Tetrameles_nudiflora:0.1161420605)95:0.0679592618)100:0.1689726978,COR_Coriaria_nepalensis_RNA:0.0035217190)
(ANI_Anisophyllea_cinnamomoides:0.0118738999,(((((BEG_Begonia_petasitifolia:0.1883661726,(DAT_Datisca_cannabina:0.0468208588,(DAT_Datisca_glomerata_leaf_RNA:0.0000010062,DAT_Datisca_glomerata_WGS:0.0059023176)100:0.0178381873)100:0.0579521699)93:0.0216221333,TET_Tetrameles_nudiflora:0.1166820674)100:0.0433237855,((((CUC_Actinostemma_biglandulosum:0.0000010062,CUC_Actinostemma_biglandulosum_RNA:0.0000010062)100:0.0818477176,(((CUC_Baijiania_yunnanensis:0.0032798444,CUC_Baijiania_yunnanensis_RNA:0.0033066398)100:0.0228695969,((((((((((CUC_Benincasa_hispida:0.0138526369,CUC_Benincasa_hispida_RNA:0.0000010062)100:0.0201062604,((CUC_Cucumis_hystrix_RNA:0.0000010062,(CUC_Cucumis_hystrix_WGS:0.0041623843,CUC_Cucumis_omissus_HS5733_WGS:0.0273282110)78:0.0143670719)85:0.0190386791,(CUC_Cucumis_melo_RNA:0.0019660184,CUC_Cucumis_melo_subsp_melo_WGS:0.0010425490)100:0.0069350130)100:0.0187878250)92:0.0059298073,(((CUC_Lagenaria_siceraria_GJ113_RNA:0.0000010062,CUC_Lagenaria_siceraria_var_siceraria_WGS:0.0000010062)100:0.0183481389,(CUC_Citrullus_amarus_WGS:0.0040159863,CUC_Citrullus_lanatus_1_WGS:0.0028491905)100:0.0107707916)87:0.0019775175,(CUC_Lemurosicyos_variegata_HS0262_WGS:0.0111179977,CUC_Raphidiocystis_welwitschii_HS5553_WGS:0.0148166866)97:0.0059956072)85:0.0021787622)100:0.0156806829,CUC_Bambekea_racemosa_HS5726_WGS:0.0120375804)49:0.0000030100,((CUC_Dendrosicyos_socotranus:0.0000028597,CUC_Dendrosicyos_socotranus_HS5731_WGS:0.0460193540)100:0.0163519060,(CUC_Apodanthera_mathewsii_HS5725_WGS:0.0083208341,CUC_Wilbrandia_hibiscoides_1_WGS:0.0060832771)82:0.0052150931)83:0.0124102896)77:0.0041346445,((CUC_Cionosicys_macranthus:0.0093914287,CUC_Cionosicys_macranthus_RNA:0.0000010062)100:0.0274438120,(CUC_Trichosanthes_pilosa:0.0089259755,CUC_Trichosanthes_pilosa_1_RNA:0.0017223629)100:0.0173159680)98:0.0067480762)88:0.0071183586,((CUC_Bryonia_marmorata:0.0162505263,CUC_Bryonia_dioica_RNA:0.0000028678)100:0.0467660187,(CUC_Herpetospermum_pedunculosum:0.0059147021,CUC_Herpetospermum_pedunculosum_RNA:0.0000010062)100:0.0343276592)91:0.0087793410)98:0.0094197463,(CUC_Momordica_peteri:0.0236205366,(CUC_Momordica_foetida_GSK:0.0120149815,CUC_Momordica_foetida_RNA:0.0000010062)100:0.0193764028)100:0.0159673872)73:0.0032478186,((CUC_Telfairia_pedata:0.0160673678,CUC_Telfairia_pedata_RNA:0.0000027256)81:0.0116390101,CUC_Telfairia_occidentalis_WGS:0.0086247333)100:0.0279402106)97:0.0067767276,(CUC_Siraitia_grosvenorii_1_RNA:0.0000028678,CUC_Siraitia_grosvenorii_WGS:0.0207734895)100:0.0170423681)97:0.0073846735)90:0.0020340941,(CUC_Indofevillea_khasiana:0.0011628596,CUC_Indofevillea_khasiana_RNA:0.0025411530)100:0.0213834949)99:0.0281626746)65:0.0056877969,(CUC_Gynostemma_burmanicum:0.0000010062,CUC_Gynostemma_microspermum_GJ058_RNA:0.0016858749)100:0.0607202743)50:0.0063441851,((CUC_Cyclantheropsis_parviflora:0.0064005939,CUC_Cyclantheropsis_parviflora_1_RNA:0.0044343345)100:0.0677954671,(CUC_Gerrardanthus_macrorhizus:0.0093300006,CUC_Gerrardanthus_macrorhizus_RNA:0.0150904538)100:0.0525902666)91:0.0150749181)100:0.0996682849)91:0.0198307324,(CRN_Corynocarpus_cribbianus:0.1849161920,CRN_Corynocarpus_laevigatus_HS5848_WGS:0.0438005416)89:0.0421549044)70:0.0079052733,(COR_Coriaria_nepalensis:0.0000010062,COR_Coriaria_nepalensis_RNA:0.0043442765)100:0.1138157642)100:0.1396374326,ANI_Anisophyllea_purpurascens_GSK:0.0439618191)
(BEG_Begonia_petasitifolia:0.0360912541,(((((COR_Coriaria_nepalensis:0.0009070323,COR_Coriaria_nepalensis_RNA:0.0100049038)100:0.1260295253,CRN_Corynocarpus_cribbianus:0.0877152732)83:0.0215600010,(DAT_Datisca_cannabina:0.0315478745,(DAT_Datisca_glomerata_leaf_RNA:0.0000010080,DAT_Datisca_glomerata_WGS:0.0000010080)99:0.0103844171)100:0.0675181993)51:0.0067663157,(((CUC_Actinostemma_biglandulosum:0.0000010080,CUC_Actinostemma_biglandulosum_RNA:0.0000010080)100:0.0453171965,((((CUC_Baijiania_yunnanensis:0.0024137149,CUC_Baijiania_yunnanensis_RNA:0.0028204832)100:0.0370624433,(((((((((((CUC_Benincasa_hispida:0.0000010080,CUC_Benincasa_hispida_RNA:0.0000010080)100:0.0314581649,((CUC_Lagenaria_siceraria_GJ113_RNA:0.0000010080,CUC_Lagenaria_siceraria_var_siceraria_WGS:0.0000010080)100:0.0096431899,(CUC_Citrullus_amarus_WGS:0.0026639326,CUC_Citrullus_lanatus_1_WGS:0.0068118012)99:0.0067017213)82:0.0033642207)78:0.0027476269,(((CUC_Cucumis_hystrix_RNA:0.0000010080,CUC_Cucumis_hystrix_WGS:0.0253228511)94:0.0052770502,(CUC_Cucumis_melo_RNA:0.0000010080,CUC_Cucumis_melo_subsp_melo_WGS:0.0014677354)100:0.0110142913)97:0.0033915939,CUC_Cucumis_omissus_HS5733_WGS:0.0186362223)100:0.0223499549)85:0.0033724454,(CUC_Cionosicys_macranthus:0.0186407074,CUC_Cionosicys_macranthus_RNA:0.0038676315)100:0.0272463414)75:0.0019675461,CUC_Cucurbita_digitata_GSK:0.0370327100)77:0.0035158048,((CUC_Bryonia_marmorata:0.0050342452,CUC_Bryonia_dioica_RNA:0.0078520352)100:0.0515790482,(CUC_Herpetospermum_pedunculosum:0.0038212908,CUC_Herpetospermum_pedunculosum_RNA:0.0000010080)100:0.0252437534)76:0.0073555229)62:0.0013431151,(CUC_Trichosanthes_pilosa:0.0038173392,CUC_Trichosanthes_pilosa_1_RNA:0.0032709104)100:0.0202453722)94:0.0083027589,(((CUC_Dendrosicyos_socotranus:0.0125652785,CUC_Dendrosicyos_socotranus_HS5731_WGS:0.0000010080)99:0.0082569627,(CUC_Apodanthera_mathewsii_HS5725_WGS:0.0017864122,CUC_Wilbrandia_hibiscoides_1_WGS:0.0084512964)98:0.0064603552)97:0.0027655735,CUC_Bambekea_racemosa_HS5726_WGS:0.0118786381)100:0.0151081761)98:0.0095101866,(CUC_Siraitia_grosvenorii_1_RNA:0.0000010080,CUC_Siraitia_grosvenorii_WGS:0.0000010080)100:0.0204573245)54:0.0030120393,((CUC_Momordica_peteri:0.0180973601,CUC_Momordica_foetida_RNA:0.0095452364)100:0.0153935307,((CUC_Telfairia_pedata:0.0034701983,CUC_Telfairia_pedata_RNA:0.0020943108)100:0.0018631770,(CUC_Telfairia_occidentalis_RNA:0.0000010080,CUC_Telfairia_occidentalis_WGS:0.0000010080)99:0.0054298002)100:0.0403171366)76:0.0080429071)82:0.0108675162,(CUC_Indofevillea_khasiana:0.0086604054,CUC_Indofevillea_khasiana_RNA:0.0043545480)99:0.0144944750)75:0.0056193605)100:0.0329769069,(CUC_Gynostemma_burmanicum:0.0000010080,CUC_Gynostemma_microspermum_GJ058_RNA:0.0000010080)100:0.0621641569)71:0.0013059707,((CUC_Cyclantheropsis_parviflora:0.0000010080,CUC_Cyclantheropsis_parviflora_1_RNA:0.0000010080)100:0.0741746387,(CUC_Gerrardanthus_macrorhizus:0.0024723230,CUC_Gerrardanthus_macrorhizus_RNA:0.0151175140)100:0.0405389498)90:0.0142248535)97:0.0201005301)100:0.1200117863,ANI_Anisophyllea_purpurascens_GSK:0.1936327587)68:0.0156148499)71:0.0120801319,TET_Tetrameles_nudiflora:0.1114878282)100:0.1074879556,BEG_Begonia_coptidifolia_WGS:0.0270125771)
(ANI_Anisophyllea_cinnamomoides:0.0334402686,(((BEG_Begonia_petasitifolia:0.1796565058,((DAT_Datisca_cannabina:0.0184342061,(DAT_Datisca_glomerata_leaf_RNA:0.0000010196,DAT_Datisca_glomerata_WGS:0.0000010196)100:0.0167411826)100:0.0365104690,TET_Tetrameles_nudiflora:0.0942936113)83:0.0170811075)97:0.0283716696,(((CUC_Actinostemma_biglandulosum:0.0042357788,CUC_Actinostemma_biglandulosum_RNA:0.0045109950)100:0.0636773550,((((CUC_Baijiania_yunnanensis:0.0040057903,CUC_Baijiania_yunnanensis_RNA:0.0044989674)96:0.0106785369,(((((((((((CUC_Benincasa_hispida:0.0030043058,CUC_Benincasa_hispida_RNA:0.0000010196)100:0.0304597245,((CUC_Lagenaria_siceraria_GJ113_RNA:0.0000010196,CUC_Lagenaria_siceraria_var_siceraria_WGS:0.0000010196)100:0.0147727111,CUC_Raphidiocystis_welwitschii_HS5553_WGS:0.0466714596)79:0.0020719979)93:0.0062722304,(CUC_Citrullus_amarus_WGS:0.0179522199,CUC_Citrullus_lanatus_1_WGS:0.0337847354)100:0.0298356751)83:0.0011025860,(CUC_Cucumis_hystrix_RNA:0.0111184261,(CUC_Cucumis_melo_RNA:0.0000010196,CUC_Cucumis_melo_subsp_melo_WGS:0.0056913802)100:0.0090555306)100:0.0401645635)98:0.0123396806,(((CUC_Dendrosicyos_socotranus:0.0000028746,CUC_Dendrosicyos_socotranus_HS5731_WGS:0.0145927776)99:0.0153156031,(CUC_Apodanthera_mathewsii_HS5725_WGS:0.0000023590,CUC_Wilbrandia_hibiscoides_1_WGS:0.0262644547)100:0.0101473699)99:0.0087260547,CUC_Bambekea_racemosa_HS5726_WGS:0.0132310334)88:0.0051416663)76:0.0041604249,CUC_Cionosicys_macranthus_RNA:0.0218445646)63:0.0032064190,(((CUC_Bryonia_marmorata:0.0030203135,CUC_Bryonia_dioica_RNA:0.0000010196)100:0.0298257468,(CUC_Herpetospermum_pedunculosum:0.0030119213,CUC_Herpetospermum_pedunculosum_RNA:0.0000010196)100:0.0293977470)98:0.0054148105,(CUC_Trichosanthes_pilosa:0.0050155741,CUC_Trichosanthes_pilosa_1_RNA:0.0053307499)100:0.0203767427)61:0.0024626619)52:0.0047925525,(CUC_Cionosicys_macranthus:0.0388362201,CUC_Cucurbita_digitata_GSK:0.0418041240)97:0.0189853000)99:0.0231584315,(CUC_Momordica_peteri:0.0294258814,CUC_Momordica_foetida_RNA:0.0226520165)100:0.0191995484)85:0.0029416841,((CUC_Telfairia_pedata:0.0000010196,CUC_Telfairia_pedata_RNA:0.0000010196)100:0.0065259477,(CUC_Telfairia_occidentalis_RNA:0.0000010196,CUC_Telfairia_occidentalis_WGS:0.0046078589)99:0.0039750170)100:0.0432736391)97:0.0059092509,(CUC_Siraitia_grosvenorii_1_RNA:0.0021268641,CUC_Siraitia_grosvenorii_WGS:0.0024791478)100:0.0330672090)80:0.0039835765)93:0.0049817447,(CUC_Indofevillea_khasiana:0.0045385216,CUC_Indofevillea_khasiana_RNA:0.0019699107)100:0.0258895723)96:0.0319493441,(((CUC_Cyclantheropsis_parviflora:0.0000019993,CUC_Cyclantheropsis_parviflora_1_RNA:0.0094075991)100:0.0706665324,(CUC_Gynostemma_burmanicum:0.0007194277,CUC_Gynostemma_microspermum_GJ058_RNA:0.0095471915)100:0.0564572834)82:0.0054796998,(CUC_Gerrardanthus_macrorhizus:0.0140054777,CUC_Gerrardanthus_macrorhizus_RNA:0.0048311176)100:0.0547969741)57:0.0039075925)38:0.0071114949)44:0.0029686041,CUC_Fevillea_cordifolia_WGS:0.0930648137)100:0.1080778036)52:0.0040308012,((COR_Coriaria_nepalensis:0.0141320661,COR_Coriaria_nepalensis_RNA:0.0294716663)100:0.1040797286,(CRN_Corynocarpus_cribbianus:0.0170187617,CRN_Corynocarpus_laevigatus_HS5848_WGS:0.0111225394)100:0.1001797415)38:0.0012832423)100:0.1735821016,ANI_Anisophyllea_purpurascens_GSK:0.0268471258)
(ANI_Anisophyllea_cinnamomoides:0.0183371872,(((BEG_Begonia_petasitifolia:0.1459281061,((((CUC_Actinostemma_biglandulosum:0.0024448668,CUC_Actinostemma_biglandulosum_RNA:0.0000009992)100:0.0501796497,((CUC_Gerrardanthus_macrorhizus:0.0359549081,CUC_Gerrardanthus_macrorhizus_RNA:0.0163008361)100:0.0648764825,(CUC_Cyclantheropsis_parviflora_1_RNA:0.0818701274,CUC_Fevillea_cordifolia_WGS:0.0185870053)77:0.0049247216)63:0.0182805265)56:0.0055274254,(((CUC_Baijiania_yunnanensis:0.0000009992,CUC_Baijiania_yunnanensis_RNA:0.0030034989)100:0.0269428915,(CUC_Indofevillea_khasiana:0.0014249033,CUC_Indofevillea_khasiana_RNA:0.0091811751)99:0.0107147424)74:0.0047047281,((((((((CUC_Benincasa_hispida:0.0000009992,CUC_Benincasa_hispida_RNA:0.0000009992)100:0.0188211993,(((CUC_Cucumis_hystrix_RNA:0.0000009992,CUC_Cucumis_hystrix_WGS:0.0111548756)100:0.0128561173,CUC_Cucumis_omissus_HS5733_WGS:0.0109751343)88:0.0028268181,(CUC_Cucumis_melo_RNA:0.0057958554,CUC_Cucumis_melo_subsp_melo_WGS:0.0063997054)90:0.0015889809)100:0.0272384283)78:0.0041958626,((CUC_Lagenaria_siceraria_GJ113_RNA:0.0000009992,CUC_Lagenaria_siceraria_var_siceraria_WGS:0.0000009992)100:0.0247093350,(CUC_Citrullus_amarus_WGS:0.0045810166,CUC_Citrullus_lanatus_1_WGS:0.0014145872)99:0.0107454629)41:0.0000021465)98:0.0124020115,(((CUC_Dendrosicyos_socotranus:0.0000021064,CUC_Apodanthera_mathewsii_HS5725_WGS:0.0153844763)75:0.0032353784,CUC_Dendrosicyos_socotranus_HS5731_WGS:0.0000009992)93:0.0037708036,CUC_Wilbrandia_hibiscoides_1_WGS:0.0127930273)100:0.0200823490)93:0.0039277084,((CUC_Bryonia_marmorata:0.0074404439,CUC_Bryonia_dioica_RNA:0.0046176190)100:0.0338186151,(CUC_Herpetospermum_pedunculosum:0.0015218511,CUC_Herpetospermum_pedunculosum_RNA:0.0016965292)100:0.0302024438)92:0.0014209766)95:0.0060135457,((CUC_Cionosicys_macranthus:0.0000009992,CUC_Cionosicys_macranthus_RNA:0.0000009992)100:0.0268296966,(CUC_Trichosanthes_pilosa:0.0085226075,CUC_Trichosanthes_pilosa_1_RNA:0.0034003381)99:0.0104765919)98:0.0063866939)100:0.0136216678,(CUC_Telfairia_pedata:0.0005330537,CUC_Telfairia_occidentalis_WGS:0.0199928841)100:0.0255110514)81:0.0018022161,((CUC_Momordica_peteri:0.0175740880,CUC_Momordica_foetida_RNA:0.0100186066)100:0.0276823253,(CUC_Siraitia_grosvenorii_1_RNA:0.0035934188,CUC_Siraitia_grosvenorii_WGS:0.0018921745)100:0.0307501608)88:0.0036964381)90:0.0059698195)91:0.0166880163)47:0.0093757766,((CUC_Gynostemma_burmanicum:0.0000009992,CUC_Gynostemma_microspermum_GJ058_RNA:0.0000009992)99:0.0295186527,CUC_Gynostemma_yixingense_WGS:0.0035427380)100:0.0625935993)100:0.0886143843)43:0.0021446373,TET_Tetrameles_nudiflora:0.1329324542)41:0.0055012641,(((COR_Coriaria_nepalensis:0.0000009992,COR_Coriaria_nepalensis_RNA:0.0000009992)100:0.1301542457,CRN_Corynocarpus_cribbianus:0.0776983899)92:0.0302911467,(DAT_Datisca_cannabina:0.0325682144,(DAT_Datisca_glomerata_leaf_RNA:0.0000009992,DAT_Datisca_glomerata_WGS:0.0536960787)100:0.0392591191)100:0.0561877568)21:0.0040731280)100:0.1536873253,ANI_Anisophyllea_purpurascens_GSK:0.0043526827)
(ANI_Anisophyllea_cinnamomoides:0.0173815956,(BEG_Begonia_petasitifolia:0.2545304789,((((COR_Coriaria_nepalensis:0.0000010099,COR_Coriaria_nepalensis_RNA:0.0000010099)100:0.2038936033,(CRN_Corynocarpus_cribbianus:0.0171066049,CRN_Corynocarpus_laevigatus_HS5848_WGS:0.0099329233)98:0.1405907764)63:0.0183826852,(((DAT_Datisca_cannabina:0.0000019779,CUC_Fevillea_pedatifolia_GSK:3.6725540669)26:0.0165269605,(DAT_Datisca_glomerata_leaf_RNA:0.0000010099,DAT_Datisca_glomerata_WGS:0.0000010099)99:0.0203756810)64:0.0693148522,TET_Tetrameles_nudiflora:0.1789790758)45:0.0202083347)49:0.0044861510,(CUC_Actinostemma_biglandulosum:0.1015467555,((((CUC_Baijiania_yunnanensis:0.0396412308,CUC_Indofevillea_khasiana:0.0178911084)95:0.0048252404,(((((((((CUC_Benincasa_hispida:0.0278332227,((CUC_Cucumis_hystrix_WGS:0.0213504412,CUC_Cucumis_melo_subsp_melo_WGS:0.0184393490)98:0.0035611640,CUC_Cucumis_omissus_HS5733_WGS:0.0106290278)100:0.0296402541)65:0.0009884920,((CUC_Citrullus_amarus_WGS:0.0000010099,CUC_Citrullus_lanatus_1_WGS:0.0025480837)100:0.0270793791,CUC_Lagenaria_siceraria_var_siceraria_WGS:0.0218019841)73:0.0026814496)100:0.0114884044,(CUC_Cionosicys_macranthus:0.0267042576,CUC_Cucurbita_digitata_GSK:0.0482563428)99:0.0103475095)97:0.0052923346,((((CUC_Dendrosicyos_socotranus:0.0000010099,CUC_Dendrosicyos_socotranus_HS5731_WGS:0.0000010099)100:0.0200477539,CUC_Apodanthera_mathewsii_HS5725_WGS:0.0102324421)82:0.0039286738,CUC_Wilbrandia_hibiscoides_1_WGS:0.0121209148)100:0.0169920202,CUC_Bambekea_racemosa_HS5726_WGS:0.0119099422)100:0.0162205581)96:0.0060528401,(CUC_Bryonia_marmorata:0.0472232033,CUC_Herpetospermum_pedunculosum:0.0279321778)92:0.0024193749)98:0.0060153196,CUC_Trichosanthes_pilosa:0.0325104299)96:0.0081678248,CUC_Telfairia_pedata:0.0469070722)99:0.0121948290,(CUC_Momordica_peteri:0.0390993708,CUC_Momordica_foetida_GSK:0.0183867671)100:0.0369793148)98:0.0059195661,CUC_Siraitia_grosvenorii_WGS:0.0256532039)98:0.0057607730)100:0.0270319882,((CUC_Gynostemma_burmanicum:0.0052985710,CUC_Gynostemma_microspermum_GJ058_RNA:0.0031435683)95:0.0053132320,CUC_Gynostemma_yixingense_WGS:0.0000023569)100:0.0681122571)37:0.0014727654,(CUC_Cyclantheropsis_parviflora:0.1319779025,CUC_Gerrardanthus_macrorhizus:0.1007076603)71:0.0173485484)60:0.0155636212)97:0.1332341062)74:0.0195591227)94:0.1462035582,ANI_Anisophyllea_purpurascens_GSK:0.0228056697)
(ANI_Anisophyllea_cinnamomoides:0.0107040561,((((((BEG_Begonia_petasitifolia:0.0247091992,BEG_Begonia_coptidifolia_WGS:0.0150804818)100:0.0952024190,TET_Tetrameles_nudiflora:0.1307720321)75:0.0149681797,(DAT_Datisca_cannabina:0.0283740063,(DAT_Datisca_glomerata_leaf_RNA:0.0039450896,DAT_Datisca_glomerata_WGS:0.0038427404)99:0.0197942644)100:0.1070507834)72:0.0122821668,((((CUC_Actinostemma_biglandulosum:0.0027088343,CUC_Actinostemma_biglandulosum_RNA:0.0000010077)100:0.0463035072,(((CUC_Baijiania_yunnanensis:0.0020098265,CUC_Baijiania_yunnanensis_RNA:0.0058195674)100:0.0157067859,(CUC_Indofevillea_khasiana:0.0059734251,CUC_Indofevillea_khasiana_RNA:0.0000021699)100:0.0132065385)100:0.0065941407,((((((((CUC_Benincasa_hispida:0.0000010077,CUC_Benincasa_hispida_RNA:0.0000010077)100:0.0159306185,(((((CUC_Cucumis_hystrix_RNA:0.0033733350,(CUC_Cucumis_hystrix_WGS:0.0141056908,CUC_Lemurosicyos_variegata_HS0262_WGS:0.0200443719)58:0.0263745901)58:0.0138445978,CUC_Cucumis_omissus_HS5733_WGS:0.0060907934)58:0.0029051974,(CUC_Cucumis_melo_RNA:0.0000010077,CUC_Cucumis_melo_subsp_melo_WGS:0.0100698097)100:0.0076339336)76:0.0148387559,(CUC_Lagenaria_siceraria_GJ113_RNA:0.0017805517,CUC_Lagenaria_siceraria_var_siceraria_WGS:0.0024543997)100:0.0143021822)62:0.0018007548,(CUC_Citrullus_amarus_WGS:0.0000010077,CUC_Citrullus_lanatus_1_WGS:0.0018346423)100:0.0138313350)57:0.0016719275)100:0.0120664627,(((CUC_Dendrosicyos_socotranus:0.0000010077,CUC_Dendrosicyos_socotranus_HS5731_WGS:0.0000010077)100:0.0121042573,CUC_Bambekea_racemosa_HS5726_WGS:0.0126672124)44:0.0000021202,(CUC_Apodanthera_mathewsii_HS5725_WGS:0.0076213529,CUC_Wilbrandia_hibiscoides_1_WGS:0.0076127661)99:0.0093093058)95:0.0137797184)98:0.0062210317,(((CUC_Cionosicys_macranthus:0.0101551810,CUC_Cionosicys_macranthus_RNA:0.0025236136)98:0.0166729201,CUC_Cucurbita_digitata_GSK:0.0327000466)96:0.0054589603,(CUC_Trichosanthes_pilosa:0.0032818983,CUC_Trichosanthes_pilosa_1_RNA:0.0026521671)100:0.0143095255)96:0.0020768433)92:0.0022819756,(CUC_Bryonia_marmorata:0.0014840761,CUC_Bryonia_dioica_RNA:0.0022968193)100:0.0249163664)99:0.0020756648,(CUC_Herpetospermum_pedunculosum:0.0041142927,CUC_Herpetospermum_pedunculosum_RNA:0.0009999389)100:0.0252628966)100:0.0085858959,((CUC_Telfairia_pedata:0.0016934369,(CUC_Telfairia_occidentalis_RNA:0.0031600615,CUC_Telfairia_occidentalis_WGS:0.0070527260)98:0.0030536491)88:0.0031148563,CUC_Telfairia_pedata_RNA:0.0016196931)100:0.0241876969)72:0.0010494351,((CUC_Momordica_peteri:0.0184435872,(CUC_Momordica_foetida_GSK:0.0085752878,CUC_Momordica_foetida_RNA:0.0000010077)100:0.0198712931)100:0.0166521440,(CUC_Siraitia_grosvenorii_1_RNA:0.0005960971,CUC_Siraitia_grosvenorii_WGS:0.0034368127)100:0.0113594188)65:0.0012597986)89:0.0025215659)100:0.0175504578)81:0.0072211444,((CUC_Gynostemma_burmanicum:0.0000024817,CUC_Gynostemma_microspermum_GJ058_RNA:0.0015363689)97:0.0029134304,(CUC_Gynostemma_burmanicum_SB16_GSK:0.0009755645,(CUC_Gynostemma_microspermum_GSK:0.0036295517,CUC_Gynostemma_yixingense_WGS:0.0132892783)71:0.0000021699)99:0.0043750804)100:0.0567693300)85:0.0034081335,(((CUC_Cyclantheropsis_parviflora:0.0056994086,CUC_Cyclantheropsis_parviflora_1_RNA:0.0031986791)99:0.0366909724,CUC_Fevillea_cordifolia_WGS:0.0471807789)84:0.0093308807,(CUC_Gerrardanthus_macrorhizus:0.0030216534,CUC_Gerrardanthus_macrorhizus_RNA:0.0074363194)100:0.0400373837)96:0.0081068767)100:0.0818577256)42:0.0059808158,(CRN_Corynocarpus_cribbianus:0.0175184290,CRN_Corynocarpus_laevigatus_HS5848_WGS:0.0000010077)100:0.0781927764)60:0.0150662239,(COR_Coriaria_nepalensis:0.0192563893,COR_Coriaria_nepalensis_RNA:0.0007890625)100:0.0918532719)100:0.1186772413,ANI_Anisophyllea_purpurascens_GSK:0.0080010262)
(ANI_Anisophyllea_cinnamomoides:0.0375945750,(((((BEG_Begonia_petasitifolia:0.0466331581,BEG_Begonia_coptidifolia_WGS:0.0538300384)100:0.1381855068,((COR_Coriaria_nepalensis:0.0000021229,COR_Coriaria_nepalensis_RNA:0.0012087346)100:0.1291989110,(CRN_Corynocarpus_cribbianus:0.0247234948,CRN_Corynocarpus_laevigatus_HS5848_WGS:0.0299180708)100:0.0452165442)98:0.0382911080)69:0.0158806990,(DAT_Datisca_cannabina:0.0153884448,DAT_Datisca_glomerata_leaf_RNA:0.0381736275)100:0.0810309043)93:0.0168097680,TET_Tetrameles_nudiflora:0.1457393435)88:0.0117201672,(((CUC_Actinostemma_biglandulosum:0.0029643002,CUC_Actinostemma_biglandulosum_RNA:0.0039861709)100:0.0689426472,((((CUC_Baijiania_yunnanensis:0.0035882663,CUC_Baijiania_yunnanensis_RNA:0.0074177099)100:0.0471824137,(CUC_Indofevillea_khasiana:0.0000010000,CUC_Indofevillea_khasiana_RNA:0.0000010000)100:0.0199640294)80:0.0042963149,(((((((((CUC_Benincasa_hispida:0.0000010000,CUC_Benincasa_hispida_RNA:0.0000010000)100:0.0304488501,(CUC_Lemurosicyos_variegata_HS0262_WGS:0.0172250029,CUC_Raphidiocystis_welwitschii_HS5553_WGS:0.0179718555)98:0.0053997645)76:0.0012757796,((((CUC_Cucumis_hystrix_RNA:0.0036218460,CUC_Cucumis_hystrix_WGS:0.0000010000)100:0.0178402915,CUC_Cucumis_melo_subsp_melo_WGS:0.0627351487)98:0.0048241441,CUC_Cucumis_melo_RNA:0.0270539720)97:0.0053582437,CUC_Cucumis_omissus_HS5733_WGS:0.0194827309)100:0.0466159150)60:0.0012601443,((CUC_Lagenaria_siceraria_GJ113_RNA:0.0000010000,CUC_Lagenaria_siceraria_var_siceraria_WGS:0.0000010000)100:0.0298930529,(CUC_Citrullus_amarus_WGS:0.0067140323,CUC_Citrullus_lanatus_1_WGS:0.0032226543)100:0.0216013274)85:0.0020824052)100:0.0318555945,((((CUC_Dendrosicyos_socotranus:0.0000010000,CUC_Dendrosicyos_socotranus_HS5731_WGS:0.0247128326)99:0.0193206729,CUC_Wilbrandia_hibiscoides_1_WGS:0.0123574573)51:0.0000010000,CUC_Apodanthera_mathewsii_HS5725_WGS:0.0096242038)99:0.0161978309,CUC_Bambekea_racemosa_HS5726_WGS:0.0252250501)100:0.0211121389)96:0.0088506208,(((CUC_Bryonia_marmorata:0.0036168429,CUC_Bryonia_dioica_RNA:0.0037909091)100:0.0601053298,(CUC_Herpetospermum_pedunculosum:0.0012022333,CUC_Herpetospermum_pedunculosum_RNA:0.0000010000)100:0.0206101429)92:0.0040207184,((CUC_Cionosicys_macranthus:0.0012109643,CUC_Cionosicys_macranthus_RNA:0.0000010000)100:0.0556479059,(CUC_Trichosanthes_pilosa:0.0773417216,CUC_Trichosanthes_pilosa_1_RNA:0.0000010000)100:0.0249118286)96:0.0106274626)88:0.0027207577)99:0.0198736296,(CUC_Momordica_peteri:0.0331109676,CUC_Momordica_foetida_RNA:0.0423192209)100:0.0396715195)46:0.0081658989,(((CUC_Telfairia_pedata:0.0000010000,CUC_Telfairia_pedata_RNA:0.0000010000)100:0.0110652167,(CUC_Telfairia_occidentalis_RNA:0.0000010000,CUC_Telfairia_occidentalis_WGS:0.0000010000)100:0.0035498216)100:0.0216424033,CUC_Ampelosicyos_humblotii_SB12_GSK:0.0121007898)100:0.0255050804)63:0.0090383599,(CUC_Siraitia_grosvenorii_1_RNA:0.0019487112,CUC_Siraitia_grosvenorii_WGS:0.0000021552)100:0.0378911223)77:0.0078272506)100:0.0354241260,(((CUC_Cyclantheropsis_parviflora:0.0065201643,CUC_Cyclantheropsis_parviflora_1_RNA:0.0006270967)100:0.0401634327,CUC_Fevillea_cordifolia_WGS:0.1157218287)98:0.0274296444,(CUC_Gerrardanthus_macrorhizus:0.0084398647,CUC_Gerrardanthus_macrorhizus_RNA:0.0231286037)100:0.0795804046)97:0.0188352004)94:0.0103226549)52:0.0093151828,(CUC_Gynostemma_burmanicum:0.0144583433,CUC_Gynostemma_microspermum_GJ058_RNA:0.0801830062)50:0.0297754598)100:0.0841451718)100:0.0947465027,ANI_Anisophyllea_purpurascens_GSK:0.0891942468)
(ANI_Anisophyllea_cinnamomoides:0.2001751849,(((BEG_Begonia_petasitifolia:0.0378894164,BEG_Begonia_coptidifolia_WGS:0.0168424616)100:0.1681368912,(DAT_Datisca_cannabina:0.0201565321,DAT_Datisca_glomerata_leaf_RNA:0.0112173256)100:0.0688616767)91:0.0271217206,TET_Tetrameles_nudiflora:0.1511013810)96:0.0286219623,(((COR_Coriaria_nepalensis:0.0081456688,COR_Coriaria_nepalensis_RNA:0.0036867896)100:0.1797993260,(CRN_Corynocarpus_cribbianus:0.0058841241,CRN_Corynocarpus_laevigatus_HS5848_WGS:0.0078838212)100:0.1332143478)98:0.0360751745,((((CUC_Actinostemma_biglandulosum:0.0017110986,CUC_Actinostemma_biglandulosum_RNA:0.0000010036)100:0.0917166333,(CUC_Gerrardanthus_macrorhizus:0.0315830663,CUC_Gerrardanthus_macrorhizus_RNA:0.0324518916)100:0.0654836236)49:0.0041825151,((CUC_Cyclantheropsis_parviflora:0.0051715486,CUC_Cyclantheropsis_parviflora_1_RNA:0.0030439821)100:0.1126406343,(CUC_Gynostemma_burmanicum:0.0058697092,CUC_Gynostemma_microspermum_GJ058_RNA:0.0008877821)100:0.1147650959)74:0.0142192431)62:0.0096478489,((CUC_Baijiania_yunnanensis:0.0000010036,CUC_Baijiania_yunnanensis_RNA:0.0016319574)100:0.0299589220,((((((((((((((CUC_Benincasa_hispida:0.0000010036,CUC_Benincasa_hispida_RNA:0.0000010036)100:0.0276695146,CUC_Lemurosicyos_variegata_HS0262_WGS:0.0297370240)46:0.0024310907,((CUC_Cucumis_hystrix_RNA:0.0016966139,(CUC_Cucumis_hystrix_WGS:0.0014592131,CUC_Cucumis_omissus_HS5733_WGS:0.0203692221)73:0.0051856206)91:0.0126086204,(CUC_Cucumis_melo_RNA:0.0042791280,CUC_Cucumis_melo_subsp_melo_WGS:0.0328715968)95:0.0154190392)100:0.0368750987)26:0.0000010036,((CUC_Lagenaria_siceraria_GJ113_RNA:0.0000010036,CUC_Lagenaria_siceraria_var_siceraria_WGS:0.0000010036)100:0.0094918651,(CUC_Citrullus_amarus_WGS:0.0017802649,CUC_Citrullus_lanatus_1_WGS:0.0016381270)100:0.0194532643)85:0.0062318806)92:0.0110493874,(((CUC_Dendrosicyos_socotranus:0.0000010036,CUC_Dendrosicyos_socotranus_HS5731_WGS:0.0000010036)100:0.0170988328,CUC_Apodanthera_mathewsii_HS5725_WGS:0.0107499976)94:0.0023222594,CUC_Wilbrandia_hibiscoides_1_WGS:0.0091357526)100:0.0125065827)44:0.0000010036,CUC_Bambekea_racemosa_HS5726_WGS:0.0120833978)96:0.0076675566,(CUC_Bryonia_marmorata:0.0000010036,CUC_Bryonia_dioica_RNA:0.0033142663)100:0.0902763729)76:0.0037697204,(CUC_Herpetospermum_pedunculosum:0.0039605424,CUC_Herpetospermum_pedunculosum_RNA:0.0027037918)100:0.0552573251)94:0.0061785421,(CUC_Cionosicys_macranthus:0.0000010036,CUC_Cionosicys_macranthus_RNA:0.0000010036)100:0.0338926811)50:0.0038623504,(CUC_Trichosanthes_pilosa:0.0127576687,CUC_Trichosanthes_pilosa_1_RNA:0.0014049402)100:0.0234428109)95:0.0082790405,((CUC_Telfairia_pedata:0.0000010036,CUC_Telfairia_pedata_RNA:0.0000010036)99:0.0063637979,CUC_Telfairia_occidentalis_WGS:0.0172922094)100:0.0264022459)78:0.0051348684,(CUC_Momordica_peteri:0.0417208962,(CUC_Momordica_foetida_GSK:0.0000010036,CUC_Momordica_foetida_RNA:0.0049744455)100:0.0139802067)98:0.0136006700)89:0.0039458519,(CUC_Siraitia_grosvenorii_1_RNA:0.0016369764,CUC_Siraitia_grosvenorii_WGS:0.0016647580)100:0.0120949677)94:0.0086127857,CUC_Indofevillea_khasiana:0.0397944655)77:0.0019697013)97:0.0189902916)100:0.0737863754)98:0.0462115134)
(ANI_Anisophyllea_cinnamomoides:0.0145359042,((((BEG_Begonia_petasitifolia:0.0098722245,BEG_Begonia_coptidifolia_WGS:0.0172469314)100:0.1058284458,TET_Tetrameles_nudiflora:0.1332154611)77:0.0343299418,(((COR_Coriaria_nepalensis:0.0019276817,COR_Coriaria_nepalensis_RNA:0.0000025821)100:0.1259479154,(CRN_Corynocarpus_cribbianus:0.0231555427,CRN_Corynocarpus_laevigatus_HS5848_WGS:0.0000020586)99:0.0509167027)95:0.0376249158,((CUC_Actinostemma_biglandulosum:0.1155312571,CUC_Actinostemma_biglandulosum_RNA:0.0145434868)100:0.0526255449,(((((CUC_Baijiania_yunnanensis:0.0106348214,CUC_Baijiania_yunnanensis_RNA:0.0030504981)100:0.0218052706,(((((((((CUC_Benincasa_hispida:0.0000010009,CUC_Benincasa_hispida_RNA:0.0066686074)65:0.0307789851,(((CUC_Cucumis_hystrix_RNA:0.0079680677,CUC_Cucumis_hystrix_WGS:0.0000028161)92:0.0054918996,(CUC_Cucumis_melo_RNA:0.0038945539,CUC_Cucumis_melo_subsp_melo_WGS:0.0000010009)100:0.0192096076)94:0.0115842228,CUC_Cucumis_omissus_HS5733_WGS:0.0090512063)98:0.0190822430)36:0.0036003797,((CUC_Lagenaria_siceraria_GJ113_RNA:0.0041771403,CUC_Lagenaria_siceraria_var_siceraria_WGS:0.0000010009)94:0.0076822731,(CUC_Citrullus_amarus_WGS:0.0019904374,CUC_Citrullus_lanatus_1_WGS:0.0000010009)100:0.0261705092)97:0.0093927454)45:0.0282702110,((CUC_Cionosicys_macranthus:0.0000027609,CUC_Cionosicys_macranthus_RNA:0.0000025234)97:0.0051240464,CUC_Lemurosicyos_variegata_HS0262_WGS:0.0232598504)41:0.0199777730)86:0.0042718958,((CUC_Dendrosicyos_socotranus:0.0029709867,(CUC_Apodanthera_mathewsii_HS5725_WGS:0.0147114932,CUC_Wilbrandia_hibiscoides_1_WGS:0.0145443854)99:0.0055728227)99:0.0068385714,CUC_Bambekea_racemosa_HS5726_WGS:0.0163296066)93:0.0037927173)96:0.0102296706,(((CUC_Bryonia_marmorata:0.0000024483,CUC_Bryonia_dioica_RNA:0.0127888731)100:0.0363849752,CUC_Herpetospermum_pedunculosum:0.0136968329)98:0.0212334585,(CUC_Trichosanthes_pilosa:0.0042525994,CUC_Trichosanthes_pilosa_1_RNA:0.0037278569)99:0.0167154599)42:0.0000027612)84:0.0085082739,CUC_Herpetospermum_pedunculosum_RNA:0.0108660170)63:0.0076679270,((CUC_Momordica_peteri:0.0404989557,CUC_Momordica_foetida_RNA:0.0222968483)90:0.0146021769,(((CUC_Telfairia_pedata:0.0000010009,CUC_Telfairia_pedata_RNA:0.0039785330)99:0.0049183841,CUC_Telfairia_occidentalis_WGS:0.0149416176)99:0.0166620604,CUC_Ampelosicyos_humblotii_SB12_GSK:0.0175877200)99:0.0274196897)74:0.0032798083)83:0.0056192969,(CUC_Siraitia_grosvenorii_1_RNA:0.0000025692,CUC_Siraitia_grosvenorii_WGS:0.0042040181)99:0.0209172322)98:0.0119976903)96:0.0041709219,(CUC_Indofevillea_khasiana:0.0019251437,CUC_Indofevillea_khasiana_RNA:0.0022562572)100:0.0168572210)96:0.0137709982,((CUC_Cyclantheropsis_parviflora:0.0041034701,CUC_Cyclantheropsis_parviflora_1_RNA:0.0040071763)100:0.0542045461,((CUC_Gerrardanthus_macrorhizus:0.0089984935,CUC_Gerrardanthus_macrorhizus_SB22_GSK:0.0059296097)99:0.0113879203,CUC_Gerrardanthus_macrorhizus_RNA:0.0277144654)100:0.0438399481)72:0.0126210477)63:0.0024665366,((CUC_Gynostemma_burmanicum:0.0062304725,CUC_Gynostemma_microspermum_GJ058_RNA:0.0056956564)97:0.0068468717,CUC_Gynostemma_yixingense_WGS:0.0042743890)100:0.0727890111)57:0.0058131338)100:0.0527864132)38:0.0178444621)60:0.0116881415,(DAT_Datisca_cannabina:0.0531201870,DAT_Datisca_glomerata_leaf_RNA:0.0105188859)100:0.0567712100)100:0.1654777144,ANI_Anisophyllea_purpurascens_GSK:0.0233195782)
(ANI_Anisophyllea_cinnamomoides:0.2193817838,((BEG_Begonia_petasitifolia:0.1420554776,(DAT_Datisca_cannabina:0.0687127984,(DAT_Datisca_glomerata_leaf_RNA:0.0000027085,DAT_Datisca_glomerata_WGS:0.0278979990)96:0.0105779262)100:0.0615420133)74:0.0149461833,((COR_Coriaria_nepalensis:0.0076497774,COR_Coriaria_nepalensis_RNA:0.0079591224)100:0.0964354914,(CRN_Corynocarpus_cribbianus:0.0000024634,CRN_Corynocarpus_laevigatus_HS5848_WGS:0.0000023878)100:0.0567055718)94:0.0289289233)74:0.0071442298,(((((CUC_Actinostemma_biglandulosum:0.0044814309,CUC_Actinostemma_biglandulosum_RNA:0.0049964908)100:0.0407822649,(((CUC_Cyclantheropsis_parviflora:0.0000020414,CUC_Cyclantheropsis_parviflora_1_RNA:0.0000023228)100:0.0457945919,CUC_Fevillea_pedatifolia_GSK:0.0274856077)92:0.0135845433,(CUC_Gerrardanthus_macrorhizus:0.0120828987,CUC_Gerrardanthus_macrorhizus_RNA:0.0000009999)100:0.0337162167)91:0.0162439663)89:0.0169958898,((CUC_Gynostemma_burmanicum:0.0000027982,CUC_Gynostemma_yixingense_WGS:0.0058734094)99:0.0067631880,CUC_Gynostemma_microspermum_GJ058_RNA:0.0000027108)100:0.0476662833)87:0.0121625359,(((((CUC_Baijiania_yunnanensis:0.0024285325,CUC_Baijiania_yunnanensis_RNA:0.0000009999)100:0.0184633551,(CUC_Indofevillea_khasiana:0.0043750321,CUC_Indofevillea_khasiana_RNA:0.0020761747)99:0.0135623263)81:0.0084535681,(((((CUC_Bryonia_marmorata:0.0043005716,CUC_Bryonia_dioica_RNA:0.0020900200)100:0.0517741222,((CUC_Cionosicys_macranthus:0.0000009999,CUC_Cionosicys_macranthus_RNA:0.0000009999)63:0.0000026265,CUC_Cionosicys_macranthus_HS2657_GSK:0.0000026029)100:0.0281513770)85:0.0083717774,(CUC_Trichosanthes_pilosa:0.0727600580,CUC_Trichosanthes_pilosa_1_RNA:0.0000025430)100:0.0248121156)76:0.0046524790,((CUC_Telfairia_pedata:0.0000020384,CUC_Telfairia_occidentalis_WGS:0.0108442350)88:0.0021508307,CUC_Telfairia_pedata_RNA:0.0000021234)100:0.0362796020)40:0.0071301024,(CUC_Momordica_peteri:0.0305024247,CUC_Momordica_foetida_RNA:0.0280824636)86:0.0177337775)20:0.0021537116)36:0.0021019586,(((((CUC_Benincasa_hispida:0.0000009999,CUC_Benincasa_hispida_RNA:0.0000009999)100:0.0341514203,((CUC_Cucumis_hystrix_RNA:0.0027131420,(CUC_Cucumis_hystrix_WGS:0.0000009999,CUC_Cucumis_melo_subsp_melo_WGS:0.0287970441)48:0.0082098492)48:0.0089100266,(CUC_Cucumis_melo_RNA:0.0130615297,CUC_Cucumis_omissus_HS5733_WGS:0.0308665388)47:0.0158866801)100:0.0515256993)95:0.0073138333,((CUC_Lagenaria_siceraria_GJ113_RNA:0.0000023446,CUC_Lagenaria_siceraria_var_siceraria_WGS:0.0018466105)100:0.0276951601,(CUC_Citrullus_amarus_WGS:0.0000026368,CUC_Citrullus_lanatus_1_WGS:0.0000009999)100:0.0359885859)97:0.0068190508)98:0.0144538434,(((CUC_Dendrosicyos_socotranus:0.0046951567,CUC_Dendrosicyos_socotranus_HS5731_WGS:0.0000009999)99:0.0199754854,(CUC_Apodanthera_mathewsii_HS5725_WGS:0.0039717982,CUC_Wilbrandia_hibiscoides_1_WGS:0.0068528200)92:0.0035178210)70:0.0011591632,CUC_Bambekea_racemosa_HS5726_WGS:0.0315265839)94:0.0364983872)92:0.0152852070,(CUC_Herpetospermum_pedunculosum:0.0045590333,CUC_Herpetospermum_pedunculosum_RNA:0.0017642039)99:0.0123296825)99:0.0192628500)92:0.0082520091,CUC_Siraitia_grosvenorii_WGS:0.0177033640)97:0.0134283851)100:0.0808194721,TET_Tetrameles_nudiflora:0.0844115776)73:0.0121217330)
(ANI_Anisophyllea_cinnamomoides:0.0192879004,((BEG_Begonia_petasitifolia:0.1779200636,((((CUC_Actinostemma_biglandulosum:0.0046440672,CUC_Actinostemma_biglandulosum_RNA:0.0000010000)100:0.0834639865,((CUC_Gynostemma_burmanicum:0.0070739590,CUC_Gynostemma_microspermum_GJ058_RNA:0.0025850839)99:0.0077009493,CUC_Gynostemma_yixingense_WGS:0.0200551604)100:0.0709588968)75:0.0047626235,(((CUC_Baijiania_yunnanensis:0.0046771650,CUC_Baijiania_yunnanensis_RNA:0.0000010000)100:0.0264935802,(CUC_Indofevillea_khasiana:0.0046978410,CUC_Indofevillea_khasiana_RNA:0.0000010000)100:0.0333149835)92:0.0134828892,((((((((((CUC_Benincasa_hispida:0.0046046628,CUC_Benincasa_hispida_RNA:0.0000010000)99:0.0106410098,(((CUC_Cucumis_hystrix_RNA:0.0000010000,(CUC_Cucumis_hystrix_WGS:0.0000010000,(CUC_Cucumis_melo_subsp_melo_WGS:0.0080196027,CUC_Cucumis_omissus_HS5733_WGS:0.0000010000)49:0.0000010000)64:0.0046691815)67:0.0170155190,CUC_Cucumis_melo_RNA:0.0053887803)76:0.0208385363,(CUC_Lagenaria_siceraria_GJ113_RNA:0.0000010000,((CUC_Citrullus_amarus_WGS:0.0000010000,CUC_Citrullus_lanatus_1_WGS:0.0051971314)100:0.0298023277,CUC_Lagenaria_siceraria_var_siceraria_WGS:0.0020223384)37:0.0039130422)50:0.0043166585)66:0.0059918534)82:0.0021441125,CUC_Cionosicys_macranthus_RNA:0.0248419414)83:0.0064276672,((CUC_Trichosanthes_pilosa:0.0119050006,CUC_Trichosanthes_pilosa_1_RNA:0.0019468952)92:0.0080097079,CUC_Cucurbita_digitata_GSK:0.0372922412)87:0.0042011030)45:0.0021626103,((CUC_Bryonia_marmorata:0.0072330356,CUC_Bryonia_dioica_RNA:0.0021503716)100:0.0222460787,(CUC_Herpetospermum_pedunculosum:0.0047000242,CUC_Herpetospermum_pedunculosum_RNA:0.0046684083)100:0.0233933670)73:0.0030032862)52:0.0022131606,(CUC_Cionosicys_macranthus:0.0538722724,CUC_Cionosicys_macranthus_HS2657_GSK:0.0200829033)100:0.0480893757)30:0.0000010000,((CUC_Dendrosicyos_socotranus:0.0000010000,CUC_Dendrosicyos_socotranus_HS5731_WGS:0.0000010000)100:0.0171859240,(CUC_Apodanthera_mathewsii_HS5725_WGS:0.0000010000,CUC_Wilbrandia_hibiscoides_1_WGS:0.0000010000)100:0.0220096042)92:0.0086545404)99:0.0170707344,(CUC_Siraitia_grosvenorii_1_RNA:0.0000010000,CUC_Siraitia_grosvenorii_WGS:0.0039587867)100:0.0199149834)70:0.0032635084,((CUC_Telfairia_pedata:0.0046683095,CUC_Telfairia_pedata_RNA:0.0027270039)99:0.0089386853,(CUC_Telfairia_occidentalis_RNA:0.0083050023,CUC_Telfairia_occidentalis_WGS:0.0071030299)97:0.0060613204)100:0.0291894898)89:0.0067729278,(CUC_Momordica_peteri:0.0257788985,CUC_Momordica_foetida_RNA:0.0231071930)96:0.0086324871)95:0.0109977098)99:0.0191448111)83:0.0084552791,(((CUC_Cyclantheropsis_parviflora:0.0362086361,CUC_Cyclantheropsis_parviflora_1_RNA:0.0050371319)100:0.0445500582,CUC_Fevillea_pedatifolia_GSK:0.0415385900)99:0.0191403324,(CUC_Gerrardanthus_macrorhizus:0.0153290862,CUC_Gerrardanthus_macrorhizus_RNA:0.0000010000)100:0.0391973370)84:0.0054598179)100:0.0641044431)61:0.0100267998,(((COR_Coriaria_nepalensis:0.0088951448,COR_Coriaria_nepalensis_RNA:0.0007713524)100:0.1305026541,CRN_Corynocarpus_cribbianus:0.0849606221)85:0.0282580586,((DAT_Datisca_cannabina:0.0182370444,(DAT_Datisca_glomerata_leaf_RNA:0.0000010000,DAT_Datisca_glomerata_WGS:0.0000010000)100:0.0044295077)100:0.0684428985,TET_Tetrameles_nudiflora:0.1160980778)93:0.0101930710)60:0.0094991291)100:0.1200257443,ANI_Anisophyllea_purpurascens_GSK:0.0430209990)
(ANI_Anisophyllea_cinnamomoides:0.0210968612,(((BEG_Begonia_petasitifolia:0.2366351075,TET_Tetrameles_nudiflora:0.0891034442)99:0.0824770838,(DAT_Datisca_cannabina:0.0000022166,DAT_Datisca_glomerata_leaf_RNA:0.0301100516)100:0.0790317324)82:0.0427763844,((((COR_Coriaria_nepalensis:0.0000010150,COR_Coriaria_nepalensis_RNA:0.0000010150)100:0.1271869776,CRN_Corynocarpus_laevigatus_HS5848_WGS:0.2188425570)79:0.0315228139,CRN_Corynocarpus_cribbianus:0.3107956249)25:0.0258370061,((((CUC_Actinostemma_biglandulosum:0.0105137509,CUC_Actinostemma_biglandulosum_RNA:0.0055042577)100:0.0645208652,(((CUC_Baijiania_yunnanensis:0.0000010150,CUC_Baijiania_yunnanensis_RNA:0.0032695290)100:0.0400486295,((((((((CUC_Benincasa_hispida:0.0000010150,CUC_Benincasa_hispida_RNA:0.0000010150)100:0.0281517221,((CUC_Lagenaria_siceraria_GJ113_RNA:0.0000025304,CUC_Lagenaria_siceraria_var_siceraria_WGS:0.0037025082)99:0.0172526682,(CUC_Citrullus_amarus_WGS:0.0018081225,CUC_Citrullus_lanatus_1_WGS:0.0018412947)100:0.0209070073)80:0.0031866882)79:0.0038586368,(((CUC_Cucumis_hystrix_RNA:0.0000010150,CUC_Cucumis_hystrix_WGS:0.0052113112)100:0.0090030126,(CUC_Cucumis_melo_RNA:0.0000010150,CUC_Cucumis_melo_subsp_melo_WGS:0.0000010150)99:0.0150340229)99:0.0067393182,CUC_Cucumis_omissus_HS5733_WGS:0.0144904392)98:0.0139794264)98:0.0113157035,((CUC_Cionosicys_macranthus:0.0052111862,CUC_Cionosicys_macranthus_RNA:0.0000010150)100:0.0590758927,(CUC_Trichosanthes_pilosa:0.0079586260,CUC_Trichosanthes_pilosa_1_RNA:0.0066107641)99:0.0134876228)58:0.0000694570)66:0.0036885464,(((CUC_Dendrosicyos_socotranus:0.0000010150,CUC_Dendrosicyos_socotranus_HS5731_WGS:0.0000010150)100:0.0112122851,(CUC_Apodanthera_mathewsii_HS5725_WGS:0.0096642993,CUC_Wilbrandia_hibiscoides_1_WGS:0.0208241292)99:0.0036689584)100:0.0212250427,CUC_Bambekea_racemosa_HS5726_WGS:0.0150627215)99:0.0129959428)77:0.0032445756,((CUC_Bryonia_marmorata:0.0074922974,CUC_Bryonia_dioica_RNA:0.0000010150)100:0.0463771289,(CUC_Herpetospermum_pedunculosum:0.0052110072,CUC_Herpetospermum_pedunculosum_RNA:0.0000010150)100:0.0183074827)87:0.0069567834)87:0.0038472749,((CUC_Telfairia_pedata:0.0000010150,CUC_Telfairia_pedata_RNA:0.0000010150)99:0.0048778474,CUC_Telfairia_occidentalis_WGS:0.0120746270)100:0.0474630400)93:0.0045224642,((CUC_Momordica_peteri:0.0291411482,(CUC_Momordica_foetida_GSK:0.0036849149,CUC_Momordica_foetida_RNA:0.0036916215)100:0.0422606487)85:0.0154393118,(CUC_Siraitia_grosvenorii_1_RNA:0.0000010150,CUC_Siraitia_grosvenorii_WGS:0.0036053472)100:0.0151835738)82:0.0045699213)81:0.0071187921)88:0.0038251658,(CUC_Indofevillea_khasiana:0.0412480088,CUC_Indofevillea_khasiana_RNA:0.0000010150)100:0.0302845156)99:0.0283841911)42:0.0000021939,((CUC_Cyclantheropsis_parviflora:0.0026412734,CUC_Cyclantheropsis_parviflora_1_RNA:0.0055533673)100:0.0722274844,(CUC_Gerrardanthus_macrorhizus:0.0290026068,CUC_Gerrardanthus_macrorhizus_RNA:0.0521533291)100:0.0493088636)82:0.0169073037)59:0.0151690627,((CUC_Gynostemma_burmanicum:0.0000010150,CUC_Gynostemma_microspermum_GJ058_RNA:0.0000010150)97:0.0018102183,(CUC_Gynostemma_microspermum_GSK:0.0070174855,CUC_Gynostemma_yixingense_WGS:0.0227607931)97:0.0249846862)97:0.0639651196)96:0.0672700778)25:0.0210724833)100:0.1170094655,ANI_Anisophyllea_purpurascens_GSK:0.0122356363)
(BEG_Begonia_petasitifolia:0.1681063446,(((COR_Coriaria_nepalensis:0.0225263664,COR_Coriaria_nepalensis_RNA:0.0061064930)100:0.0741875309,(CRN_Corynocarpus_cribbianus:0.0103269699,CRN_Corynocarpus_laevigatus_HS5848_WGS:0.0030659039)100:0.0765798127)67:0.0175233193,ANI_Anisophyllea_purpurascens_GSK:0.1756680017)68:0.0056217491,((((((CUC_Actinostemma_biglandulosum:0.0000010119,CUC_Actinostemma_biglandulosum_RNA:0.0000010119)100:0.0682131589,(((CUC_Gynostemma_burmanicum:0.0018224650,CUC_Gynostemma_microspermum_GJ058_RNA:0.0000010119)100:0.0041354879,CUC_Gynostemma_microspermum_GSK:0.0017200027)95:0.0062362354,CUC_Gynostemma_yixingense_WGS:0.0067776048)100:0.0550966919)70:0.0047607366,((CUC_Cyclantheropsis_parviflora:0.0065722423,CUC_Cyclantheropsis_parviflora_1_RNA:0.0000010119)100:0.0804947152,(CUC_Gerrardanthus_macrorhizus:0.0074510273,CUC_Gerrardanthus_macrorhizus_RNA:0.0126153994)100:0.0545683567)97:0.0232232792)70:0.0089160763,((CUC_Baijiania_yunnanensis:0.0000010119,CUC_Baijiania_yunnanensis_RNA:0.0000029210)100:0.0368211253,(((((((((CUC_Benincasa_hispida:0.0000010119,CUC_Benincasa_hispida_RNA:0.0000010119)100:0.0225558321,((((CUC_Cucumis_hystrix_RNA:0.0000010119,CUC_Cucumis_hystrix_WGS:0.0000010119)100:0.0130446633,CUC_Cucumis_omissus_HS5733_WGS:0.0113830469)62:0.0020633876,(CUC_Cucumis_melo_RNA:0.0041086291,CUC_Cucumis_melo_subsp_melo_WGS:0.0000010119)100:0.0185488467)100:0.0306895730,((CUC_Lagenaria_siceraria_GJ113_RNA:0.0000010119,CUC_Lagenaria_siceraria_var_siceraria_WGS:0.0000010119)99:0.0107005752,(CUC_Citrullus_amarus_WGS:0.0000010119,CUC_Citrullus_lanatus_1_WGS:0.0022845325)100:0.0114841149)90:0.0082087226)71:0.0060744723)97:0.0200393642,(CUC_Dendrosicyos_socotranus:0.0160736513,(CUC_Apodanthera_mathewsii_HS5725_WGS:0.0133517895,CUC_Wilbrandia_hibiscoides_1_WGS:0.0232376126)92:0.0060967174)98:0.0167679515)81:0.0048411913,(CUC_Cionosicys_macranthus:0.0000010119,CUC_Cionosicys_macranthus_RNA:0.0000010119)100:0.0206981895)92:0.0069977602,(((CUC_Bryonia_marmorata:0.0035334108,CUC_Bryonia_dioica_RNA:0.0058658629)100:0.0422179973,(CUC_Herpetospermum_pedunculosum:0.0000010119,CUC_Herpetospermum_pedunculosum_RNA:0.0000010119)100:0.0335194165)78:0.0010434596,(CUC_Trichosanthes_pilosa:0.0036966851,CUC_Trichosanthes_pilosa_1_RNA:0.0079616623)97:0.0143168774)97:0.0090499855)99:0.0127905097,(CUC_Momordica_peteri:0.0361108491,CUC_Momordica_foetida_RNA:0.0247769123)100:0.0303385399)68:0.0029138273,((CUC_Telfairia_pedata:0.0020346443,CUC_Telfairia_pedata_RNA:0.0028365880)97:0.0023984237,(CUC_Telfairia_occidentalis_RNA:0.0000010119,CUC_Telfairia_occidentalis_WGS:0.0000010119)100:0.0119408059)100:0.0405428539)64:0.0023795123,(CUC_Siraitia_grosvenorii_1_RNA:0.0000010119,CUC_Siraitia_grosvenorii_WGS:0.0000010119)100:0.0241332675)67:0.0046898294,(CUC_Indofevillea_khasiana:0.0018057643,CUC_Indofevillea_khasiana_RNA:0.0016162856)100:0.0252831360)77:0.0071917862)99:0.0344061728)100:0.1111601296,TET_Tetrameles_nudiflora:0.1543662324)55:0.0186194066,(DAT_Datisca_cannabina:0.0059501914,(DAT_Datisca_glomerata_leaf_RNA:0.0026372462,DAT_Datisca_glomerata_WGS:0.0000010119)100:0.0400089516)100:0.1036451993)53:0.0101171241)
(BEG_Begonia_petasitifolia:0.1595677378,(((COR_Coriaria_nepalensis:0.0000010000,COR_Coriaria_nepalensis_RNA:0.0000010000)100:0.2229670807,ANI_Anisophyllea_purpurascens_GSK:0.1373193762)46:0.0322951698,(CRN_Corynocarpus_cribbianus:0.1364051419,(((((((((CUC_Actinostemma_biglandulosum:0.0393574689,CUC_Actinostemma_biglandulosum_RNA:0.0000022163)98:0.0536916191,(CUC_Gynostemma_burmanicum:0.0107414004,CUC_Gynostemma_microspermum_GJ058_RNA:0.0000020112)87:0.0625159598)78:0.0524409834,((CUC_Gerrardanthus_macrorhizus:0.0442984226,CUC_Gerrardanthus_macrorhizus_RNA:0.0193569169)90:0.0389744213,CUC_Cyclantheropsis_parviflora_1_RNA:0.0861338116)77:0.0077391326)83:0.0185025638,((CUC_Baijiania_yunnanensis:0.0201255251,CUC_Baijiania_yunnanensis_RNA:0.0000020526)63:0.0428056102,(CUC_Indofevillea_khasiana:0.0305122988,CUC_Indofevillea_khasiana_RNA:0.0000020736)63:0.0120056000)57:0.0030051238)70:0.0069578210,(CUC_Siraitia_grosvenorii_1_RNA:0.0000010000,CUC_Siraitia_grosvenorii_WGS:0.0000010000)100:0.0259102077)74:0.0159060974,CUC_Momordica_foetida_RNA:0.0389425529)72:0.0100342674,((((((((CUC_Benincasa_hispida:0.0000010000,((CUC_Herpetospermum_pedunculosum:0.0100338376,CUC_Momordica_peteri:0.0308838582)83:0.0098551099,CUC_Trichosanthes_pilosa:0.0127915652)58:0.0000026964)44:0.0000020298,CUC_Cionosicys_macranthus:0.0199009432)32:0.0091495008,CUC_Dendrosicyos_socotranus:0.0106495026)22:0.0000021166,CUC_Wilbrandia_hibiscoides_1_WGS:0.0276047386)27:0.0109121652,CUC_Apodanthera_mathewsii_HS5725_WGS:0.0240658761)33:0.0058514383,CUC_Dendrosicyos_socotranus_HS5731_WGS:0.0310133193)34:0.0160299471,((CUC_Bryonia_marmorata:0.0202153028,CUC_Bryonia_dioica_RNA:0.0000010000)84:0.0302745801,CUC_Cionosicys_macranthus_RNA:0.0228916087)35:0.0025795242)47:0.0000022397,(((CUC_Benincasa_hispida_RNA:0.0110180231,(CUC_Cucumis_hystrix_RNA:0.0064593069,(CUC_Cucumis_melo_RNA:0.0000010000,CUC_Cucumis_melo_subsp_melo_WGS:0.0097609101)100:0.0091419791)100:0.0251223690)80:0.0032383233,(CUC_Lagenaria_siceraria_GJ113_RNA:0.0000025028,CUC_Lagenaria_siceraria_var_siceraria_WGS:0.0000023336)91:0.0107680913)82:0.0071476513,(CUC_Herpetospermum_pedunculosum_RNA:0.0143172592,CUC_Trichosanthes_pilosa_1_RNA:0.0035204320)49:0.0000026211)78:0.0034576816)87:0.0187834949)79:0.0142127023,(CUC_Telfairia_occidentalis_RNA:0.0000010000,CUC_Telfairia_pedata_RNA:0.0048440355)99:0.0274846604)92:0.0766604819,DAT_Datisca_glomerata_leaf_RNA:0.1403073514)58:0.0185741600)46:0.0109164213)81:0.0500205626,TET_Tetrameles_nudiflora:0.0488956062)
(ANI_Anisophyllea_cinnamomoides:0.0329869787,((((BEG_Begonia_petasitifolia:0.2777746455,(COR_Coriaria_nepalensis:0.0014854709,COR_Coriaria_nepalensis_RNA:0.0000009991)100:0.1414428766)64:0.0076837395,((DAT_Datisca_cannabina:0.0186245486,(DAT_Datisca_glomerata_leaf_RNA:0.0019617495,DAT_Datisca_glomerata_WGS:0.0000009991)100:0.0135750934)100:0.0544431159,TET_Tetrameles_nudiflora:0.0954326110)94:0.0183400028)90:0.0085058538,((CRN_Corynocarpus_cribbianus:0.0000020036,CUC_Lemurosicyos_variegata_HS0262_WGS:0.6733269557)73:0.3514757085,CRN_Corynocarpus_laevigatus_HS5848_WGS:0.0235092671)58:0.0494629540)53:0.0106906302,((((CUC_Actinostemma_biglandulosum:0.0000009991,CUC_Actinostemma_biglandulosum_RNA:0.0008994428)100:0.0599716665,(((CUC_Gynostemma_burmanicum:0.0000009991,CUC_Gynostemma_microspermum_GJ058_RNA:0.0015037023)100:0.0068280650,CUC_Gynostemma_microspermum_GSK:0.0054008685)98:0.0056607938,CUC_Gynostemma_yixingense_WGS:0.0018897735)100:0.0683096373)71:0.0081758425,(((CUC_Cyclantheropsis_parviflora:0.0044526068,CUC_Cyclantheropsis_parviflora_1_RNA:0.0053503510)100:0.0542006212,CUC_Fevillea_pedatifolia_GSK:0.0418505680)98:0.0114330653,(CUC_Gerrardanthus_macrorhizus:0.0071691369,CUC_Gerrardanthus_macrorhizus_RNA:0.0144410184)100:0.0524931731)100:0.0168155611)62:0.0033934354,((CUC_Baijiania_yunnanensis:0.0007677813,CUC_Baijiania_yunnanensis_RNA:0.0000009991)100:0.0226594521,((((((((((CUC_Benincasa_hispida:0.0020274314,CUC_Benincasa_hispida_RNA:0.0000023128)97:0.0241274846,(CUC_Citrullus_amarus_WGS:0.0000009991,CUC_Citrullus_lanatus_1_WGS:0.0006631254)100:0.0099381909)88:0.0042405248,(CUC_Lagenaria_siceraria_GJ113_RNA:0.0000009991,CUC_Lagenaria_siceraria_var_siceraria_WGS:0.0000009991)100:0.0100901021)88:0.0048390847,(((CUC_Cucumis_hystrix_RNA:0.0000009991,CUC_Cucumis_hystrix_WGS:0.0023348056)89:0.0065769688,(CUC_Cucumis_melo_RNA:0.0006841701,CUC_Cucumis_melo_subsp_melo_WGS:0.0000009991)100:0.0058464100)79:0.0030683920,CUC_Cucumis_omissus_HS5733_WGS:0.0086798020)79:0.0304228372)75:0.0133501120,CUC_Cionosicys_macranthus_RNA:0.0264411749)72:0.0057558938,((((CUC_Bryonia_marmorata:0.0014600286,CUC_Bryonia_dioica_RNA:0.0000009991)100:0.0418337273,(CUC_Herpetospermum_pedunculosum:0.0020462955,CUC_Herpetospermum_pedunculosum_RNA:0.0000009991)100:0.0253496679)90:0.0014862320,(((CUC_Dendrosicyos_socotranus:0.0000009991,CUC_Dendrosicyos_socotranus_HS5731_WGS:0.0000009991)100:0.0113743441,(CUC_Apodanthera_mathewsii_HS5725_WGS:0.0090593161,CUC_Wilbrandia_hibiscoides_1_WGS:0.0062360478)100:0.0063628001)100:0.0094212844,CUC_Bambekea_racemosa_HS5726_WGS:0.0089411566)100:0.0140278620)45:0.0008124234,(CUC_Cionosicys_macranthus:0.0312877050,(CUC_Trichosanthes_pilosa:0.0059349984,CUC_Trichosanthes_pilosa_1_RNA:0.0016924727)100:0.0127745930)93:0.0045420693)45:0.0016172820)75:0.0141534894,((CUC_Telfairia_pedata:0.0000009991,CUC_Telfairia_pedata_RNA:0.0000009991)99:0.0024920594,CUC_Telfairia_occidentalis_WGS:0.0077691504)100:0.0198395468)35:0.0026753663,(CUC_Momordica_peteri:0.0191629909,(CUC_Momordica_foetida_GSK:0.0019883652,CUC_Momordica_foetida_RNA:0.0019897349)100:0.0144800095)100:0.0171340034)34:0.0000918239,(CUC_Siraitia_grosvenorii_1_RNA:0.0000009991,CUC_Siraitia_grosvenorii_WGS:0.0034267288)100:0.0183694704)74:0.0112640002,(CUC_Indofevillea_khasiana:0.0017540008,CUC_Indofevillea_khasiana_RNA:0.0000023873)100:0.0169842809)36:0.0035399990)75:0.0240672795)74:0.0719168455)100:0.0831565122,ANI_Anisophyllea_purpurascens_GSK:0.0432239795)
(ANI_Anisophyllea_cinnamomoides:0.0097885970,((((BEG_Begonia_petasitifolia:0.2186478236,TET_Tetrameles_nudiflora:0.1508370202)61:0.0074841328,(DAT_Datisca_cannabina:0.0317510432,DAT_Datisca_glomerata_leaf_RNA:0.0328269503)97:0.0326918011)58:0.0142827540,((COR_Coriaria_nepalensis:0.0017382039,COR_Coriaria_nepalensis_RNA:0.0000023293)100:0.1502365018,CRN_Corynocarpus_cribbianus:0.0945011516)71:0.0118335241)53:0.0137270608,((CUC_Actinostemma_biglandulosum:0.0039425024,CUC_Actinostemma_biglandulosum_RNA:0.0000022398)100:0.1108961454,(((((CUC_Baijiania_yunnanensis:0.0073536561,CUC_Baijiania_yunnanensis_RNA:0.0034649128)100:0.0288805162,(((((((((CUC_Benincasa_hispida:0.0000010025,CUC_Benincasa_hispida_RNA:0.0000010025)100:0.0243005550,((CUC_Lagenaria_siceraria_GJ113_RNA:0.0000026935,CUC_Lagenaria_siceraria_var_siceraria_WGS:0.0017477490)98:0.0122191770,(CUC_Citrullus_amarus_WGS:0.0000010025,CUC_Citrullus_lanatus_1_WGS:0.0023445460)100:0.0272481633)79:0.0088770796)54:0.0053467715,((CUC_Dendrosicyos_socotranus:0.0000010025,CUC_Dendrosicyos_socotranus_HS5731_WGS:0.0000010025)100:0.0294808863,CUC_Apodanthera_mathewsii_HS5725_WGS:0.0198874386)95:0.0151264243)36:0.0000023175,CUC_Lemurosicyos_variegata_HS0262_WGS:0.0121728935)53:0.0065277532,((CUC_Bryonia_marmorata:0.0070432119,CUC_Bryonia_dioica_RNA:0.0000010025)100:0.0271017684,(CUC_Herpetospermum_pedunculosum:0.0027763462,CUC_Herpetospermum_pedunculosum_RNA:0.0000010025)100:0.0310332938)17:0.0000027950)34:0.0018301756,(((CUC_Cionosicys_macranthus:0.0017936641,CUC_Cionosicys_macranthus_RNA:0.0016999934)100:0.0420741036,(CUC_Trichosanthes_pilosa:0.0027331088,CUC_Trichosanthes_pilosa_1_RNA:0.0000010025)100:0.0156188019)87:0.0056929928,(((CUC_Cucumis_hystrix_RNA:0.0000027362,CUC_Cucumis_hystrix_WGS:0.0038426178)100:0.0154751917,(CUC_Cucumis_melo_RNA:0.0000010025,CUC_Cucumis_melo_subsp_melo_WGS:0.0025222714)100:0.0106984906)98:0.0113140539,CUC_Cucumis_omissus_HS5733_WGS:0.0120820542)99:0.0343919250)30:0.0019317622)90:0.0072263124,((CUC_Telfairia_pedata:0.0054441621,CUC_Telfairia_pedata_RNA:0.0000010025)99:0.0092135430,(CUC_Telfairia_occidentalis_RNA:0.0000028648,CUC_Telfairia_occidentalis_WGS:0.0115845853)93:0.0060979250)100:0.0253989235)94:0.0100454795,(CUC_Momordica_peteri:0.0436911978,CUC_Momordica_foetida_RNA:0.0291669718)94:0.0205604357)86:0.0069500694,(CUC_Siraitia_grosvenorii_1_RNA:0.0038476041,CUC_Siraitia_grosvenorii_WGS:0.0022209739)100:0.0250649268)98:0.0066318165)97:0.0065531126,(CUC_Indofevillea_khasiana:0.0058664784,CUC_Indofevillea_khasiana_RNA:0.0000010025)100:0.0225499359)100:0.0262093063,(CUC_Gerrardanthus_macrorhizus:0.0044980525,CUC_Gerrardanthus_macrorhizus_RNA:0.0458944243)100:0.0486949369)23:0.0000021859,(((CUC_Cyclantheropsis_parviflora:0.0064454002,CUC_Cyclantheropsis_parviflora_1_RNA:0.0110072106)100:0.0776303221,CUC_Fevillea_pedatifolia_GSK:0.0459201878)85:0.0156625757,(CUC_Gynostemma_burmanicum:0.1266955653,CUC_Gynostemma_microspermum_GJ058_RNA:0.0000020137)100:0.0618074117)54:0.0023679031)44:0.0048446769)100:0.0543201946)100:0.1376487888,ANI_Anisophyllea_purpurascens_GSK:0.0143850546)
(ANI_Anisophyllea_cinnamomoides:0.0592927679,((BEG_Begonia_petasitifolia:0.1974719713,((DAT_Datisca_cannabina:0.0170959318,(DAT_Datisca_glomerata_leaf_RNA:0.0153195834,DAT_Datisca_glomerata_WGS:0.0677804422)94:0.0024198006)100:0.0938584181,TET_Tetrameles_nudiflora:0.1212171384)66:0.0058948004)61:0.0121484310,(((COR_Coriaria_nepalensis:0.0012029501,COR_Coriaria_nepalensis_RNA:0.0129063736)100:0.1519624823,(CRN_Corynocarpus_cribbianus:0.0240677753,CRN_Corynocarpus_laevigatus_HS5848_WGS:0.0198590604)100:0.0892310013)72:0.0195203060,((((CUC_Actinostemma_biglandulosum:0.0000026605,CUC_Actinostemma_biglandulosum_RNA:0.0000025942)100:0.0826899254,(((CUC_Cyclantheropsis_parviflora:0.0063106463,CUC_Cyclantheropsis_parviflora_1_RNA:0.0075950724)100:0.0625580275,(CUC_Fevillea_pedatifolia_GSK:0.0119003843,CUC_Fevillea_cordifolia_WGS:0.0234236230)100:0.0416914884)100:0.0207517815,(CUC_Gerrardanthus_macrorhizus:0.0169081936,CUC_Gerrardanthus_macrorhizus_RNA:0.0183234506)100:0.0604905316)60:0.0034362971)49:0.0042513644,((CUC_Gynostemma_burmanicum:0.0020990260,CUC_Gynostemma_microspermum_GJ058_RNA:0.0000010014)94:0.0017300291,CUC_Gynostemma_yixingense_WGS:0.0041585964)100:0.0628274080)36:0.0050224652,(((CUC_Baijiania_yunnanensis:0.0015821205,CUC_Baijiania_yunnanensis_RNA:0.0053606278)100:0.0239409806,(CUC_Indofevillea_khasiana:0.0016239110,CUC_Indofevillea_khasiana_RNA:0.0051835469)100:0.0181441297)82:0.0032269634,((((((((((((CUC_Benincasa_hispida:0.0052002589,CUC_Benincasa_hispida_RNA:0.0000010014)100:0.0210027926,(((CUC_Cucumis_hystrix_RNA:0.0014539982,CUC_Cucumis_hystrix_WGS:0.0066539406)100:0.0089505813,(CUC_Cucumis_melo_RNA:0.0006845789,CUC_Cucumis_melo_subsp_melo_WGS:0.0007112453)100:0.0153548738)100:0.0131584549,CUC_Cucumis_omissus_HS5733_WGS:0.0060671419)100:0.0150758014)94:0.0035201438,((CUC_Lagenaria_siceraria_GJ113_RNA:0.0006410610,CUC_Lagenaria_siceraria_var_siceraria_WGS:0.0000010014)100:0.0137365781,(CUC_Citrullus_amarus_WGS:0.0029059419,CUC_Citrullus_lanatus_1_WGS:0.0013169707)100:0.0122606341)98:0.0028095692)95:0.0020049908,CUC_Raphidiocystis_welwitschii_HS5553_WGS:0.0403397192)99:0.0105403786,(CUC_Cionosicys_macranthus:0.0050955983,CUC_Cionosicys_macranthus_RNA:0.0006770251)100:0.0277676642)99:0.0060047421,(CUC_Herpetospermum_pedunculosum:0.0093746234,CUC_Herpetospermum_pedunculosum_RNA:0.0009545980)100:0.0297912120)45:0.0015079280,(CUC_Trichosanthes_pilosa:0.0026257642,CUC_Trichosanthes_pilosa_1_RNA:0.0000021708)100:0.0243888499)47:0.0007760366,(((CUC_Dendrosicyos_socotranus:0.0008313153,CUC_Dendrosicyos_socotranus_HS5731_WGS:0.0039843628)99:0.0138081811,(CUC_Apodanthera_mathewsii_HS5725_WGS:0.0070424057,CUC_Wilbrandia_hibiscoides_1_WGS:0.0093064376)98:0.0042431716)99:0.0204653258,CUC_Bambekea_racemosa_HS5726_WGS:0.0082078430)77:0.0092776597)37:0.0010590852,(CUC_Bryonia_marmorata:0.0074231357,CUC_Bryonia_dioica_RNA:0.0027762759)100:0.0419696615)80:0.0057355184,(((CUC_Telfairia_pedata:0.0040466715,CUC_Telfairia_pedata_RNA:0.0008544423)99:0.0044083384,CUC_Telfairia_occidentalis_RNA:0.0020262092)81:0.0012809812,CUC_Telfairia_occidentalis_WGS:0.0031080313)99:0.0255509164)77:0.0021344954,(CUC_Momordica_peteri:0.0326691019,(CUC_Momordica_foetida_GSK:0.0015280797,CUC_Momordica_foetida_RNA:0.0020325337)100:0.0261429765)100:0.0244872064)97:0.0041788358,(CUC_Siraitia_grosvenorii_1_RNA:0.0000023990,CUC_Siraitia_grosvenorii_WGS:0.0010892087)100:0.0227746297)100:0.0114340948)100:0.0222893195)100:0.1358570561)38:0.0048046512)100:0.1863739040,ANI_Anisophyllea_purpurascens_GSK:0.0174839472)
(ANI_Anisophyllea_cinnamomoides:0.0113963524,((((BEG_Begonia_petasitifolia:0.0336968005,BEG_Begonia_coptidifolia_WGS:0.0518923199)100:0.1021582124,((DAT_Datisca_cannabina:0.0382417794,DAT_Datisca_glomerata_leaf_RNA:0.0197858895)100:0.0524362249,TET_Tetrameles_nudiflora:0.1026240170)69:0.0094025260)84:0.0055242688,((CUC_Actinostemma_biglandulosum:0.0000010006,CUC_Actinostemma_biglandulosum_RNA:0.0000010006)100:0.0635386058,(((CUC_Baijiania_yunnanensis:0.0287142269,((((((((CUC_Benincasa_hispida:0.0000010006,CUC_Benincasa_hispida_RNA:0.0000010006)100:0.0159903774,(((((CUC_Cucumis_hystrix_RNA:0.0000010006,CUC_Cucumis_hystrix_WGS:0.0037927754)100:0.0108089130,(CUC_Cucumis_melo_RNA:0.0000010006,CUC_Cucumis_melo_subsp_melo_WGS:0.0008433684)100:0.0138834288)97:0.0032370484,CUC_Cucumis_omissus_HS5733_WGS:0.0051680064)100:0.0175703281,CUC_Lemurosicyos_variegata_HS0262_WGS:0.0183927583)49:0.0029647807,((CUC_Lagenaria_siceraria_GJ113_RNA:0.0007682787,CUC_Lagenaria_siceraria_var_siceraria_WGS:0.0016841059)100:0.0109884532,(CUC_Citrullus_amarus_WGS:0.0047692131,CUC_Citrullus_lanatus_1_WGS:0.0032074696)100:0.0155895283)26:0.0000025571)90:0.0013766772)100:0.0111069149,(((CUC_Dendrosicyos_socotranus:0.0000010006,CUC_Dendrosicyos_socotranus_HS5731_WGS:0.0000010006)100:0.0112359911,(CUC_Apodanthera_mathewsii_HS5725_WGS:0.0259548067,CUC_Wilbrandia_hibiscoides_1_WGS:0.0063292764)98:0.0015325743)99:0.0082815004,CUC_Bambekea_racemosa_HS5726_WGS:0.0127534898)100:0.0124404161)94:0.0045272004,((CUC_Bryonia_marmorata:0.0117890530,CUC_Bryonia_dioica_RNA:0.0000010006)100:0.0482377209,(CUC_Herpetospermum_pedunculosum:0.0000010006,CUC_Herpetospermum_pedunculosum_RNA:0.0101416251)100:0.0117505471)85:0.0024747203)90:0.0045188176,((CUC_Cionosicys_macranthus:0.0000010006,CUC_Cionosicys_macranthus_RNA:0.0000010006)100:0.0241482402,(CUC_Trichosanthes_pilosa:0.0014219245,CUC_Trichosanthes_pilosa_1_RNA:0.0015257101)100:0.0175345137)95:0.0054350468)99:0.0135004268,((CUC_Momordica_peteri:0.0259231880,(CUC_Momordica_foetida_GSK:0.0008266217,CUC_Momordica_foetida_RNA:0.0000010006)100:0.0154711346)100:0.0120223518,((CUC_Telfairia_pedata:0.0000010006,CUC_Telfairia_pedata_RNA:0.0000010006)98:0.0093429741,CUC_Telfairia_occidentalis_WGS:0.0083453464)98:0.0196856091)63:0.0021622593)94:0.0052560293,(CUC_Siraitia_grosvenorii_1_RNA:0.0008340836,CUC_Siraitia_grosvenorii_WGS:0.0000010006)100:0.0206940950)92:0.0042832574,(CUC_Indofevillea_khasiana:0.0000010006,CUC_Indofevillea_khasiana_RNA:0.0000010006)100:0.0199265240)63:0.0019491381)100:0.0304041018,((CUC_Gynostemma_burmanicum:0.0000010006,CUC_Gynostemma_microspermum_GJ058_RNA:0.0036231225)52:0.0000025439,CUC_Gynostemma_microspermum_GSK:0.0021848170)100:0.0440684963)43:0.0062750995,((((CUC_Cyclantheropsis_parviflora:0.0223631881,CUC_Cyclantheropsis_parviflora_1_RNA:0.0064844589)100:0.0599201400,CUC_Fevillea_pedatifolia_GSK:0.0340025404)66:0.0081835087,CUC_Gerrardanthus_macrorhizus_RNA:0.0689811655)55:0.0038556176,CUC_Gerrardanthus_macrorhizus:0.0497711197)50:0.0070907375)5:0.0018262211)99:0.0827355880)100:0.0308196478,((COR_Coriaria_nepalensis:0.0000010006,COR_Coriaria_nepalensis_RNA:0.0000010006)100:0.0722007477,(CRN_Corynocarpus_cribbianus:0.0052955864,CRN_Corynocarpus_laevigatus_HS5848_WGS:0.0083372564)100:0.0638086691)83:0.0144415051)100:0.1294734567,ANI_Anisophyllea_purpurascens_GSK:0.0073282244)
(BEG_Begonia_petasitifolia:0.0097718147,((((((COR_Coriaria_nepalensis:0.0000010000,COR_Coriaria_nepalensis_RNA:0.0000010000)100:0.1289136413,(CRN_Corynocarpus_cribbianus:0.1109654924,CRN_Corynocarpus_laevigatus_HS5848_WGS:0.0483730233)81:0.0138709673)80:0.0167857007,DAT_Datisca_glomerata_leaf_RNA:0.0795811729)66:0.0142096760,TET_Tetrameles_nudiflora:0.0917909031)37:0.0097892831,(((CUC_Actinostemma_biglandulosum:0.0052609496,CUC_Actinostemma_biglandulosum_RNA:0.0000028659)100:0.0607448447,(CUC_Gerrardanthus_macrorhizus:0.0272090875,CUC_Gerrardanthus_macrorhizus_RNA:0.0181858066)97:0.0427380912)46:0.0109975737,(((((CUC_Baijiania_yunnanensis:0.0055741222,CUC_Baijiania_yunnanensis_RNA:0.0000010000)100:0.0162887738,((((((((((((CUC_Benincasa_hispida:0.0000010000,CUC_Benincasa_hispida_RNA:0.0000021913)100:0.0198193847,(((CUC_Cucumis_hystrix_RNA:0.0000021797,CUC_Cucumis_hystrix_WGS:0.0050783388)100:0.0148229548,(CUC_Cucumis_melo_RNA:0.0030317063,CUC_Cucumis_melo_subsp_melo_WGS:0.0073609474)100:0.0081828286)99:0.0048378600,CUC_Cucumis_omissus_HS5733_WGS:0.0158459598)100:0.0218601519)35:0.0013496667,CUC_Lemurosicyos_variegata_HS0262_WGS:0.0368479792)75:0.0022403946,((CUC_Lagenaria_siceraria_GJ113_RNA:0.0000026230,CUC_Lagenaria_siceraria_var_siceraria_WGS:0.0019745237)100:0.0145510925,(CUC_Citrullus_amarus_WGS:0.0009818008,CUC_Citrullus_lanatus_1_WGS:0.0040356367)100:0.0206659915)99:0.0108095076)100:0.0151105250,((CUC_Dendrosicyos_socotranus:0.0000010000,CUC_Dendrosicyos_socotranus_HS5731_WGS:0.0043642935)97:0.0180200892,(CUC_Apodanthera_mathewsii_HS5725_WGS:0.0035374690,CUC_Wilbrandia_hibiscoides_1_WGS:0.2129900870)95:0.0170137890)100:0.0126010309)94:0.0036387142,(CUC_Bryonia_marmorata:0.0048528171,CUC_Bryonia_dioica_RNA:0.0000010000)100:0.0453124150)80:0.0031157438,((CUC_Cionosicys_macranthus:0.0075595622,CUC_Cionosicys_macranthus_HS2657_GSK:0.0501801098)84:0.0167740570,CUC_Cionosicys_macranthus_RNA:0.0121279993)92:0.0223359158)61:0.0022633702,(CUC_Trichosanthes_pilosa:0.0000024436,CUC_Trichosanthes_pilosa_1_RNA:0.0073768445)100:0.0377519263)61:0.0006118511,(CUC_Herpetospermum_pedunculosum:0.0024136052,CUC_Herpetospermum_pedunculosum_RNA:0.0000028121)100:0.0286430490)99:0.0160590567,((CUC_Telfairia_pedata:0.0000010000,CUC_Telfairia_pedata_RNA:0.0029556886)87:0.0057807874,CUC_Telfairia_occidentalis_WGS:0.0196186990)100:0.0410589293)96:0.0051454401,(CUC_Momordica_peteri:0.0246177007,(CUC_Momordica_foetida_GSK:0.0079878341,CUC_Momordica_foetida_RNA:0.0009457636)100:0.0250258509)100:0.0111246248)96:0.0047436008,(CUC_Siraitia_grosvenorii_1_RNA:0.0000029973,CUC_Siraitia_grosvenorii_WGS:0.0043325626)100:0.0239399859)98:0.0070187224)96:0.0060020737,(CUC_Indofevillea_khasiana:0.0452781979,CUC_Indofevillea_khasiana_RNA:0.0013454927)100:0.0102222582)98:0.0204863512,(CUC_Gynostemma_burmanicum:0.0000021646,(CUC_Gynostemma_microspermum_GJ058_RNA:0.0032755059,CUC_Gynostemma_yixingense_WGS:0.0147222437)82:0.0032322655)100:0.0824613491)47:0.0062210040,((CUC_Cyclantheropsis_parviflora:0.0106566404,CUC_Cyclantheropsis_parviflora_1_RNA:0.0038320778)100:0.0406327678,CUC_Fevillea_pedatifolia_GSK:0.0421023059)99:0.0178143391)29:0.0089464023)100:0.0858842833)42:0.0069415375,ANI_Anisophyllea_purpurascens_GSK:0.1431446669)100:0.1002639296,BEG_Begonia_coptidifolia_WGS:0.0348369576)
(ANI_Anisophyllea_cinnamomoides:0.0234699374,((BEG_Begonia_petasitifolia:0.2158973091,(((CRN_Corynocarpus_cribbianus:0.4923426158,TET_Tetrameles_nudiflora:0.1049760327)38:0.0756267073,(DAT_Datisca_cannabina:0.0417832368,DAT_Datisca_glomerata_leaf_RNA:0.0000022744)99:0.0979260916)14:0.0000025743,((((CUC_Actinostemma_biglandulosum:0.0000010000,CUC_Actinostemma_biglandulosum_RNA:0.0000010000)100:0.0584052911,((CUC_Cyclantheropsis_parviflora:0.0038813525,CUC_Cyclantheropsis_parviflora_1_RNA:0.0000028303)100:0.0700016615,(CUC_Gerrardanthus_macrorhizus:0.0748879935,(CUC_Fevillea_pedatifolia_GSK:0.0356740549,CUC_Gerrardanthus_macrorhizus_RNA:0.0382127621)73:0.0049175974)70:0.0052542119)94:0.0244848662)65:0.0028776470,(((CUC_Baijiania_yunnanensis:0.0155861915,CUC_Baijiania_yunnanensis_RNA:0.0000020391)99:0.0294271145,(CUC_Indofevillea_khasiana:0.0000010000,CUC_Indofevillea_khasiana_RNA:0.0000010000)100:0.0291889700)65:0.0022641021,((((((((CUC_Benincasa_hispida:0.0000010000,CUC_Benincasa_hispida_RNA:0.0000024982)100:0.0195453209,(((CUC_Cucumis_hystrix_RNA:0.0000010000,CUC_Cucumis_hystrix_WGS:0.0038538549)100:0.0078349557,(CUC_Cucumis_melo_RNA:0.0000010000,CUC_Cucumis_melo_subsp_melo_WGS:0.0000010000)100:0.0101039323)99:0.0043570898,CUC_Cucumis_omissus_HS5733_WGS:0.0066512067)100:0.0166969100)95:0.0055493004,((CUC_Lagenaria_siceraria_GJ113_RNA:0.0000010000,CUC_Lagenaria_siceraria_var_siceraria_WGS:0.0033121322)100:0.0118648118,(CUC_Citrullus_amarus_WGS:0.0087927716,CUC_Citrullus_lanatus_1_WGS:0.0057589712)100:0.0174643028)99:0.0052424235)86:0.0117201513,((CUC_Dendrosicyos_socotranus:0.0025230175,CUC_Dendrosicyos_socotranus_HS5731_WGS:0.0000010000)100:0.0135323212,(CUC_Apodanthera_mathewsii_HS5725_WGS:0.0047858296,(CUC_Lemurosicyos_variegata_HS0262_WGS:0.0518287964,CUC_Wilbrandia_hibiscoides_1_WGS:0.0000010000)85:0.0069587770)86:0.0133330641)86:0.0150623379)95:0.0060569472,((CUC_Bryonia_marmorata:0.0110552580,CUC_Bryonia_dioica_RNA:0.0034798139)100:0.0374985900,(CUC_Herpetospermum_pedunculosum:0.0000010000,CUC_Herpetospermum_pedunculosum_RNA:0.0000026603)100:0.0271626120)92:0.0048344860)98:0.0083561891,((CUC_Cionosicys_macranthus:0.0000010000,CUC_Cionosicys_macranthus_RNA:0.0000010000)100:0.0247724586,(CUC_Trichosanthes_pilosa:0.0292632952,CUC_Trichosanthes_pilosa_1_RNA:0.0000010000)79:0.0186431407)79:0.0144974117)75:0.0041046590,((CUC_Telfairia_pedata:0.0000027521,CUC_Telfairia_pedata_RNA:0.0000021290)100:0.0061140910,CUC_Telfairia_occidentalis_WGS:0.0036487889)99:0.0362334086)84:0.0045143012,((CUC_Momordica_peteri:0.0116746341,(CUC_Momordica_foetida_GSK:0.0069208817,CUC_Momordica_foetida_RNA:0.0022019662)100:0.0288130380)98:0.0129540136,(CUC_Siraitia_grosvenorii_1_RNA:0.0000010000,CUC_Siraitia_grosvenorii_WGS:0.0000010000)100:0.0332982876)72:0.0037393894)98:0.0090265483)97:0.0267160095)65:0.0114454093,((CUC_Gynostemma_burmanicum:0.0141760870,(CUC_Gynostemma_microspermum_GSK:0.0124911946,CUC_Gynostemma_microspermum_GJ058_RNA:0.0000010000)98:0.0048885389)95:0.0123506335,CUC_Gynostemma_burmanicum_SB16_GSK:0.0492744760)100:0.0685497388)100:0.1191028841)34:0.0263359610)34:0.0194430087,(COR_Coriaria_nepalensis:0.0078318696,COR_Coriaria_nepalensis_RNA:0.0110701930)100:0.2766476648)100:0.1189401899,ANI_Anisophyllea_purpurascens_GSK:0.0308483312)
(BEG_Begonia_petasitifolia:0.0331522408,(((COR_Coriaria_nepalensis:0.0000010033,COR_Coriaria_nepalensis_RNA:0.0000010033)100:0.0935595295,(((CRN_Corynocarpus_cribbianus:0.1444655716,CRN_Corynocarpus_laevigatus_HS5848_WGS:0.0915207946)79:0.1201807707,ANI_Anisophyllea_purpurascens_GSK:0.1487840041)49:0.0267505748,((((CUC_Actinostemma_biglandulosum:0.0048334674,CUC_Actinostemma_biglandulosum_RNA:0.0000025393)100:0.0457397284,(CUC_Gynostemma_burmanicum:0.0029133914,CUC_Gynostemma_microspermum_GJ058_RNA:0.0000010033)100:0.0651382386)93:0.0116748273,(CUC_Cyclantheropsis_parviflora:0.0108533665,CUC_Cyclantheropsis_parviflora_1_RNA:0.0039928757)100:0.0915156530)39:0.0045739409,(((CUC_Baijiania_yunnanensis:0.0126094132,CUC_Baijiania_yunnanensis_RNA:0.0111728024)100:0.0327255976,(((((((((((CUC_Benincasa_hispida:0.0018288376,CUC_Benincasa_hispida_RNA:0.0000010033)99:0.0153959546,((CUC_Cucumis_hystrix_RNA:0.0103453993,(CUC_Cucumis_melo_RNA:0.0000010033,CUC_Cucumis_melo_subsp_melo_WGS:0.0000010033)100:0.0195560954)99:0.0058275714,CUC_Cucumis_omissus_HS5733_WGS:0.0000010033)100:0.0255501965)93:0.0101208239,CUC_Raphidiocystis_welwitschii_HS5553_WGS:0.0274205299)57:0.0000021106,(CUC_Lagenaria_siceraria_GJ113_RNA:0.0000010033,CUC_Lagenaria_siceraria_var_siceraria_WGS:0.0000010033)98:0.0089406785)48:0.0030251179,(CUC_Citrullus_amarus_WGS:0.0018772984,CUC_Citrullus_lanatus_1_WGS:0.0016491806)100:0.0204695449)92:0.0142810279,(CUC_Cionosicys_macranthus:0.0000010033,CUC_Cionosicys_macranthus_RNA:0.0000010033)100:0.0342421535)95:0.0033765542,(((CUC_Dendrosicyos_socotranus:0.0048018930,(CUC_Apodanthera_mathewsii_HS5725_WGS:0.0172578527,CUC_Wilbrandia_hibiscoides_1_WGS:0.0143319443)97:0.0086285530)95:0.0074813594,CUC_Dendrosicyos_socotranus_HS5731_WGS:0.0000010033)96:0.0168359186,CUC_Bambekea_racemosa_HS5726_WGS:0.0097981779)57:0.0000025097)89:0.0071137049,(CUC_Bryonia_marmorata:0.0000010033,CUC_Bryonia_dioica_RNA:0.0000010033)100:0.0476442217)60:0.0045593322,((CUC_Herpetospermum_pedunculosum:0.0304502225,CUC_Herpetospermum_pedunculosum_RNA:0.0012903636)100:0.0241860232,(CUC_Trichosanthes_pilosa:0.0127878365,CUC_Trichosanthes_pilosa_1_RNA:0.0000010033)96:0.0200416453)51:0.0044111437)92:0.0101771677,((CUC_Telfairia_pedata:0.0026409427,CUC_Telfairia_pedata_RNA:0.0000010033)100:0.0043952560,CUC_Telfairia_occidentalis_RNA:0.0075771349)100:0.0278807608)85:0.0089728968,((CUC_Indofevillea_khasiana:0.0058871525,CUC_Indofevillea_khasiana_RNA:0.0069498096)99:0.0111404871,((CUC_Momordica_peteri:0.0371652520,CUC_Momordica_foetida_RNA:0.0400751832)100:0.0258683129,(CUC_Siraitia_grosvenorii_1_RNA:0.0000010033,CUC_Siraitia_grosvenorii_WGS:0.0000010033)100:0.0267292472)90:0.0024775892)78:0.0018355867)66:0.0015844496)100:0.0390847553,(CUC_Gerrardanthus_macrorhizus:0.0142165073,CUC_Gerrardanthus_macrorhizus_RNA:0.0051207176)100:0.0556627040)68:0.0031001799)99:0.0657035035)55:0.0253782763)86:0.0323168754,((DAT_Datisca_cannabina:0.0236064054,DAT_Datisca_glomerata_leaf_RNA:0.0195741908)100:0.0439231141,TET_Tetrameles_nudiflora:0.1319012858)96:0.0237168407)95:0.1114190691,BEG_Begonia_coptidifolia_WGS:0.0300946740)
(ANI_Anisophyllea_cinnamomoides:0.0231083145,(((BEG_Begonia_petasitifolia:0.1019324166,(DAT_Datisca_cannabina:0.0298574248,DAT_Datisca_glomerata_leaf_RNA:0.0227252612)100:0.0424760657)70:0.0136500846,(((((CUC_Actinostemma_biglandulosum:0.0017755640,CUC_Actinostemma_biglandulosum_RNA:0.0000010000)100:0.0659075041,(((CUC_Baijiania_yunnanensis:0.0000010000,CUC_Baijiania_yunnanensis_RNA:0.0017780932)100:0.0259125410,((CUC_Indofevillea_khasiana:0.0000010000,CUC_Indofevillea_khasiana_RNA:0.0000010000)100:0.0260774864,(CUC_Siraitia_grosvenorii_1_RNA:0.0000010000,CUC_Siraitia_grosvenorii_WGS:0.0000010000)100:0.0311441601)80:0.0076140847)82:0.0030321386,((((((((CUC_Benincasa_hispida:0.0000010000,CUC_Benincasa_hispida_RNA:0.0000010000)100:0.0140264556,CUC_Raphidiocystis_welwitschii_HS5553_WGS:0.0211556078)61:0.0043410687,((((CUC_Cucumis_hystrix_RNA:0.0000010000,((CUC_Cucumis_melo_RNA:0.0000010000,CUC_Cucumis_melo_subsp_melo_WGS:0.0000010000)94:0.0053736866,CUC_Cucumis_hystrix_WGS:0.0097318074)64:0.0000010000)99:0.0225449362,CUC_Cucumis_omissus_HS5733_WGS:0.0124307919)96:0.0129693668,(CUC_Citrullus_amarus_WGS:0.0438210710,CUC_Citrullus_lanatus_1_WGS:0.0036172999)98:0.0054941485)63:0.0018372309,(CUC_Lagenaria_siceraria_GJ113_RNA:0.0000010000,CUC_Lagenaria_siceraria_var_siceraria_WGS:0.0000010000)100:0.0126068525)65:0.0017168850)71:0.0055565166,((CUC_Cionosicys_macranthus:0.0000010000,CUC_Cionosicys_macranthus_RNA:0.0000010000)100:0.0108384922,(CUC_Cionosicys_macranthus_HS2657_GSK:0.0213369172,CUC_Lemurosicyos_variegata_HS0262_WGS:0.0089702236)66:0.0091522032)64:0.0055996250)78:0.0025677276,(((CUC_Dendrosicyos_socotranus:0.0141777530,(CUC_Apodanthera_mathewsii_HS5725_WGS:0.0044163682,CUC_Wilbrandia_hibiscoides_1_WGS:0.0114830280)100:0.0125917373)98:0.0078385403,CUC_Bambekea_racemosa_HS5726_WGS:0.0032654992)82:0.0073558195,(CUC_Herpetospermum_pedunculosum:0.0000010000,CUC_Herpetospermum_pedunculosum_RNA:0.0000010000)100:0.0243703598)50:0.0008109437)80:0.0055270312,((CUC_Bryonia_marmorata:0.0020828082,CUC_Bryonia_dioica_RNA:0.0015688153)100:0.0475520079,(CUC_Trichosanthes_pilosa:0.0091298675,CUC_Trichosanthes_pilosa_1_RNA:0.0000010000)100:0.0241323601)61:0.0007963046)99:0.0161839068,(((CUC_Telfairia_pedata:0.0162305518,CUC_Telfairia_occidentalis_WGS:0.0019003601)99:0.0164323722,CUC_Telfairia_occidentalis_RNA:0.0019533738)97:0.0025497777,CUC_Telfairia_pedata_RNA:0.0027170983)100:0.0460014361)73:0.0080967392,(CUC_Momordica_peteri:0.0226734041,(CUC_Momordica_foetida_GSK:0.0000010000,CUC_Momordica_foetida_RNA:0.0000010000)100:0.0306634067)100:0.0236013265)93:0.0056682014)99:0.0161294624)62:0.0041764831,((CUC_Gerrardanthus_macrorhizus:0.0088699522,CUC_Gerrardanthus_macrorhizus_RNA:0.0374756708)100:0.0270526641,(CUC_Fevillea_pedatifolia_GSK:0.0397335993,CUC_Cyclantheropsis_parviflora_1_RNA:0.0737334206)99:0.0184799027)78:0.0097969582)38:0.0074234829,((CUC_Gynostemma_burmanicum:0.0000010000,CUC_Gynostemma_microspermum_GJ058_RNA:0.0000010000)66:0.0000010000,(CUC_Gynostemma_microspermum_GSK:0.0000010000,CUC_Gynostemma_yixingense_WGS:0.0113205346)98:0.0077884684)100:0.0495986112)100:0.0649693804,TET_Tetrameles_nudiflora:0.2081177208)68:0.0176710703)54:0.0073942357,((COR_Coriaria_nepalensis:0.0000010000,COR_Coriaria_nepalensis_RNA:0.0000010000)100:0.0815431317,(CRN_Corynocarpus_cribbianus:0.0000029769,CRN_Corynocarpus_laevigatus_HS5848_WGS:0.0516197860)100:0.0899135716)58:0.0120667251)100:0.1756702117,ANI_Anisophyllea_purpurascens_GSK:0.0283752663)
(ANI_Anisophyllea_cinnamomoides:0.0219356926,((((BEG_Begonia_petasitifolia:0.1856792182,TET_Tetrameles_nudiflora:0.1062703971)89:0.0149907384,(DAT_Datisca_cannabina:0.0082229237,(DAT_Datisca_glomerata_leaf_RNA:0.0000010063,DAT_Datisca_glomerata_WGS:0.0000010063)100:0.0194206125)100:0.0827262694)98:0.0193040512,((((CUC_Actinostemma_biglandulosum:0.0059385025,CUC_Actinostemma_biglandulosum_RNA:0.0030352241)100:0.0511146177,(CUC_Gynostemma_burmanicum:0.0025046149,CUC_Gynostemma_microspermum_GJ058_RNA:0.0017699979)100:0.0800647951)82:0.0083339918,(((CUC_Baijiania_yunnanensis:0.0000010063,CUC_Baijiania_yunnanensis_RNA:0.0010022146)100:0.0349321350,((((((((((((CUC_Benincasa_hispida:0.0000010063,CUC_Benincasa_hispida_RNA:0.0000010063)100:0.0146594077,CUC_Raphidiocystis_welwitschii_HS5553_WGS:0.0252002708)75:0.0010830949,(CUC_Citrullus_amarus_WGS:0.0016243874,CUC_Citrullus_lanatus_1_WGS:0.0016230259)100:0.0089756485)85:0.0022414067,(CUC_Lagenaria_siceraria_GJ113_RNA:0.0000010063,CUC_Lagenaria_siceraria_var_siceraria_WGS:0.0000010063)100:0.0138532352)78:0.0013292374,CUC_Lemurosicyos_variegata_HS0262_WGS:0.0250540618)80:0.0024247056,(((CUC_Cucumis_hystrix_RNA:0.0010807894,CUC_Cucumis_hystrix_WGS:0.0025916368)100:0.0061382610,(CUC_Cucumis_melo_RNA:0.0056068601,CUC_Cucumis_melo_subsp_melo_WGS:0.0123109316)100:0.0059202762)97:0.0048524013,CUC_Cucumis_omissus_HS5733_WGS:0.0092227696)100:0.0287969154)97:0.0083985083,((CUC_Cionosicys_macranthus:0.0000010063,CUC_Cionosicys_macranthus_RNA:0.0000010063)100:0.0157560647,CUC_Cucurbita_digitata_GSK:0.0262798147)100:0.0158610487)90:0.0034557417,((((CUC_Dendrosicyos_socotranus:0.0000010063,CUC_Dendrosicyos_socotranus_HS5731_WGS:0.0000010063)48:0.0000010063,CUC_Dendrosicyos_socotranus_SB25_GSK:0.0000010063)100:0.0165813384,(CUC_Apodanthera_mathewsii_HS5725_WGS:0.0036220149,CUC_Wilbrandia_hibiscoides_1_WGS:0.0100916583)100:0.0072754491)99:0.0066140005,CUC_Bambekea_racemosa_HS5726_WGS:0.0096265489)100:0.0151537312)69:0.0047740306,((CUC_Bryonia_marmorata:0.0008653952,CUC_Bryonia_dioica_RNA:0.0000010063)100:0.0408864083,(CUC_Trichosanthes_pilosa:0.0071086732,CUC_Trichosanthes_pilosa_1_RNA:0.0027537536)100:0.0241174058)44:0.0001000489)97:0.0058278854,(CUC_Herpetospermum_pedunculosum:0.0018069120,CUC_Herpetospermum_pedunculosum_RNA:0.0025585286)100:0.0228073036)98:0.0041572750,((CUC_Telfairia_pedata:0.0000010063,CUC_Telfairia_pedata_RNA:0.0000010063)99:0.0045231272,(CUC_Telfairia_occidentalis_RNA:0.0000010063,CUC_Telfairia_occidentalis_WGS:0.0000010063)97:0.0019507447)100:0.0339197141)93:0.0024518124,((CUC_Momordica_peteri:0.0248366725,(CUC_Momordica_foetida_GSK:0.0035607951,CUC_Momordica_foetida_RNA:0.0014902795)100:0.0142281470)100:0.0217679596,(CUC_Siraitia_grosvenorii_1_RNA:0.0014984649,CUC_Siraitia_grosvenorii_WGS:0.0000010063)100:0.0206843150)68:0.0016968442)100:0.0077951684)79:0.0010294187,(CUC_Indofevillea_khasiana:0.0000010063,CUC_Indofevillea_khasiana_RNA:0.0020653399)100:0.0147505122)97:0.0112140430)79:0.0039167542,((CUC_Cyclantheropsis_parviflora:0.0047144368,CUC_Cyclantheropsis_parviflora_1_RNA:0.0017882012)100:0.0783392109,(CUC_Gerrardanthus_macrorhizus:0.0113744153,CUC_Gerrardanthus_macrorhizus_RNA:0.0195145981)100:0.0375132905)85:0.0097859643)100:0.0935616317)96:0.0137951710,((COR_Coriaria_nepalensis:0.0000010063,COR_Coriaria_nepalensis_RNA:0.0029074300)100:0.1220507358,(CRN_Corynocarpus_cribbianus:0.0178192600,CRN_Corynocarpus_laevigatus_HS5848_WGS:0.0154064658)100:0.0542569826)100:0.0272013730)100:0.1411030333,ANI_Anisophyllea_purpurascens_GSK:0.0116985061)
(ANI_Anisophyllea_cinnamomoides:0.1922985400,(((BEG_Begonia_petasitifolia:0.0393183755,BEG_Begonia_coptidifolia_WGS:0.0123208686)100:0.1230687576,(DAT_Datisca_cannabina:0.0259039788,DAT_Datisca_glomerata_leaf_RNA:0.0150805742)100:0.1035795897)38:0.0132538834,TET_Tetrameles_nudiflora:0.1270535829)44:0.0128445606,(((COR_Coriaria_nepalensis:0.0000010002,COR_Coriaria_nepalensis_RNA:0.0000010002)100:0.1547833178,CRN_Corynocarpus_cribbianus:0.1148951302)84:0.0328019759,(((CUC_Actinostemma_biglandulosum:0.0099123217,CUC_Actinostemma_biglandulosum_RNA:0.0000021882)100:0.0994649307,((((CUC_Baijiania_yunnanensis:0.0076168011,CUC_Baijiania_yunnanensis_RNA:0.0088608634)100:0.0412908944,((((((((CUC_Benincasa_hispida:0.0000010002,CUC_Benincasa_hispida_RNA:0.0000010002)100:0.0210485093,(((CUC_Cucumis_hystrix_RNA:0.0000010002,CUC_Cucumis_hystrix_WGS:0.0000010002)100:0.0067476568,(CUC_Cucumis_melo_RNA:0.0000010002,CUC_Cucumis_melo_subsp_melo_WGS:0.0000010002)100:0.0111194122)100:0.0128000037,CUC_Cucumis_omissus_HS5733_WGS:0.0118261219)100:0.0256405479)95:0.0073728226,((CUC_Lagenaria_siceraria_GJ113_RNA:0.0000010002,CUC_Lagenaria_siceraria_var_siceraria_WGS:0.0000010002)99:0.0123871663,(CUC_Citrullus_amarus_WGS:0.0023959180,CUC_Citrullus_lanatus_1_WGS:0.0024601499)100:0.0275974371)72:0.0029208908)79:0.0090100376,CUC_Lemurosicyos_variegata_HS0262_WGS:0.0137226284)99:0.0224560768,(CUC_Herpetospermum_pedunculosum:0.0000010002,CUC_Herpetospermum_pedunculosum_RNA:0.0022858686)100:0.0412287055)79:0.0052738506,((((CUC_Bryonia_marmorata:0.0072642031,CUC_Bryonia_dioica_RNA:0.0000029658)100:0.0423501337,(CUC_Cionosicys_macranthus:0.0000010002,CUC_Cionosicys_macranthus_RNA:0.0000010002)100:0.0396017044)93:0.0056664949,((CUC_Dendrosicyos_socotranus:0.0120012526,CUC_Apodanthera_mathewsii_HS5725_WGS:0.0236789894)97:0.0119183243,CUC_Bambekea_racemosa_HS5726_WGS:0.0084882756)97:0.0121099096)89:0.0090343488,(CUC_Trichosanthes_pilosa:0.0029246862,CUC_Trichosanthes_pilosa_1_RNA:0.0026765672)97:0.0087191407)67:0.0025323621)97:0.0151141099,(CUC_Momordica_peteri:0.0187810896,(CUC_Momordica_foetida_GSK:0.0024135600,CUC_Momordica_foetida_RNA:0.0047397559)100:0.0387949807)99:0.0237640149)62:0.0090155382,((CUC_Telfairia_pedata:0.0048891126,CUC_Telfairia_pedata_RNA:0.0000010002)99:0.0100232065,(CUC_Telfairia_occidentalis_RNA:0.0000029658,CUC_Telfairia_occidentalis_WGS:0.0080844030)99:0.0047606282)100:0.0282036243)66:0.0046747666)62:0.0069301159,((CUC_Indofevillea_khasiana:0.0024674867,CUC_Indofevillea_khasiana_RNA:0.0050533167)100:0.0237326177,(CUC_Siraitia_grosvenorii_1_RNA:0.0000010002,CUC_Siraitia_grosvenorii_WGS:0.0046186771)100:0.0190201545)63:0.0030440000)100:0.0433683768,(((CUC_Cyclantheropsis_parviflora:0.0037840203,CUC_Cyclantheropsis_parviflora_1_RNA:0.0137388919)100:0.0356332688,CUC_Fevillea_cordifolia_WGS:0.0470638426)99:0.0326749066,(CUC_Gerrardanthus_macrorhizus:0.0030840841,CUC_Gerrardanthus_macrorhizus_RNA:0.0199886927)100:0.0592346533)44:0.0091830976)38:0.0063096713)43:0.0133717400,(CUC_Gynostemma_burmanicum:0.0028416437,CUC_Gynostemma_microspermum_GJ058_RNA:0.0125762110)100:0.0815603372)99:0.0579716827)100:0.0523411941)
(ANI_Anisophyllea_cinnamomoides:0.0311197316,((((BEG_Begonia_petasitifolia:0.0230871404,BEG_Begonia_coptidifolia_WGS:0.0523268933)100:0.2130305272,((DAT_Datisca_cannabina:0.0171868074,(DAT_Datisca_glomerata_leaf_RNA:0.0000010213,DAT_Datisca_glomerata_WGS:0.0013965681)100:0.0191227150)100:0.0945831284,TET_Tetrameles_nudiflora:0.1330467220)72:0.0068458749)99:0.0190017641,(COR_Coriaria_nepalensis:0.1632141713,(CRN_Corynocarpus_cribbianus:0.0381943337,CRN_Corynocarpus_laevigatus_HS5848_WGS:0.0305301302)100:0.0623214714)100:0.0320529566)48:0.0087761763,(((CUC_Actinostemma_biglandulosum:0.0031166986,CUC_Actinostemma_biglandulosum_RNA:0.0000010213)100:0.0817943375,(((CUC_Cyclantheropsis_parviflora:0.0075725684,CUC_Cyclantheropsis_parviflora_1_RNA:0.0099773569)100:0.0699386355,(CUC_Fevillea_pedatifolia_GSK:0.0125823045,CUC_Fevillea_cordifolia_WGS:0.0143760061)100:0.0373055736)98:0.0134177137,(CUC_Gerrardanthus_macrorhizus:0.0038966799,CUC_Gerrardanthus_macrorhizus_RNA:0.0162331630)100:0.0739928266)96:0.0118239322)73:0.0017368136,(((CUC_Baijiania_yunnanensis:0.0009797051,CUC_Baijiania_yunnanensis_RNA:0.0008312799)100:0.0273371327,(((((((((((CUC_Benincasa_hispida:0.0023562454,CUC_Benincasa_hispida_RNA:0.0000010213)100:0.0305982034,(((CUC_Cucumis_hystrix_RNA:0.0000010213,CUC_Cucumis_hystrix_WGS:0.0000010213)100:0.0126371620,(CUC_Cucumis_melo_RNA:0.0000010213,CUC_Cucumis_melo_subsp_melo_WGS:0.0000010213)100:0.0210380633)100:0.0090799193,CUC_Cucumis_omissus_HS5733_WGS:0.0139939504)100:0.0190804557)98:0.0009649872,(CUC_Citrullus_amarus_WGS:0.0020193587,CUC_Citrullus_lanatus_1_WGS:0.0041388710)100:0.0183098206)90:0.0020726714,(CUC_Lagenaria_siceraria_GJ113_RNA:0.0000010213,CUC_Lagenaria_siceraria_var_siceraria_WGS:0.0015762329)100:0.0200491176)100:0.0071264256,(CUC_Cionosicys_macranthus:0.0000010213,CUC_Cionosicys_macranthus_RNA:0.0041256563)100:0.0287595769)100:0.0075267386,(((CUC_Dendrosicyos_socotranus:0.0000010213,CUC_Dendrosicyos_socotranus_HS5731_WGS:0.0000010213)100:0.0150394097,(CUC_Apodanthera_mathewsii_HS5725_WGS:0.0072354268,CUC_Wilbrandia_hibiscoides_1_WGS:0.0153667980)100:0.0095835392)100:0.0121303853,CUC_Bambekea_racemosa_HS5726_WGS:0.0158374418)100:0.0075641812)96:0.0026989057,(CUC_Bryonia_marmorata:0.0054640780,CUC_Bryonia_dioica_RNA:0.0007104407)100:0.0497744743)100:0.0075528348,((CUC_Herpetospermum_pedunculosum:0.0011397604,CUC_Herpetospermum_pedunculosum_RNA:0.0045281868)100:0.0263561851,(CUC_Trichosanthes_pilosa:0.0141921564,CUC_Trichosanthes_pilosa_1_RNA:0.0019644646)100:0.0181835624)98:0.0041352555)100:0.0150654813,((CUC_Momordica_peteri:0.0272284432,(CUC_Momordica_foetida_GSK:0.0013970751,CUC_Momordica_foetida_RNA:0.0004815861)100:0.0205089417)100:0.0208571042,(((CUC_Telfairia_pedata:0.0026905652,CUC_Telfairia_pedata_RNA:0.0011168112)99:0.0025119488,CUC_Telfairia_occidentalis_WGS:0.0038768727)93:0.0076859018,CUC_Telfairia_occidentalis_RNA:0.0205092145)100:0.0218068835)97:0.0059266525)67:0.0021929284,(CUC_Siraitia_grosvenorii_1_RNA:0.0022537192,CUC_Siraitia_grosvenorii_WGS:0.0016315537)100:0.0212584695)99:0.0045737444,(CUC_Indofevillea_khasiana:0.0045490034,CUC_Indofevillea_khasiana_RNA:0.0023640601)100:0.0155050877)95:0.0046513704)100:0.0244147290,((CUC_Gynostemma_burmanicum:0.0000028587,CUC_Gynostemma_microspermum_GJ058_RNA:0.0000021659)100:0.0061136732,CUC_Gynostemma_yixingense_WGS:0.0083599513)100:0.0622241206)68:0.0032684121)100:0.1279533892)100:0.2048015994,ANI_Anisophyllea_purpurascens_GSK:0.0129763420)
(ANI_Anisophyllea_cinnamomoides:0.0233586306,((((((BEG_Begonia_petasitifolia:0.0431033629,BEG_Begonia_coptidifolia_WGS:0.0000024572)100:0.1546574365,(DAT_Datisca_cannabina:0.0323253589,(DAT_Datisca_glomerata_leaf_RNA:0.0000020750,DAT_Datisca_glomerata_WGS:0.0000010058)100:0.0088398385)100:0.0725377800)69:0.0040617400,TET_Tetrameles_nudiflora:0.0985903315)91:0.0131029262,CRN_Corynocarpus_cribbianus:0.1399881444)70:0.0087217973,((((CUC_Actinostemma_biglandulosum:0.0000010058,CUC_Actinostemma_biglandulosum_RNA:0.0014472218)100:0.0624637000,((CUC_Cyclantheropsis_parviflora:0.0107027102,CUC_Cyclantheropsis_parviflora_1_RNA:0.0000024572)100:0.0694993100,(CUC_Gerrardanthus_macrorhizus:0.0094637466,CUC_Gerrardanthus_macrorhizus_RNA:0.0271345220)100:0.0342603566)78:0.0052764901)83:0.0078794724,(CUC_Gynostemma_burmanicum:0.0042399721,(CUC_Gynostemma_microspermum_GSK:0.0188922922,CUC_Gynostemma_microspermum_GJ058_RNA:0.0000022447)99:0.0048955717)78:0.0599361217)65:0.0048217446,((CUC_Baijiania_yunnanensis:0.0008380026,CUC_Baijiania_yunnanensis_RNA:0.0008471197)100:0.0182251997,((((((((((CUC_Benincasa_hispida:0.0017519755,CUC_Benincasa_hispida_RNA:0.0000010058)100:0.0220378288,(((CUC_Cucumis_hystrix_RNA:0.0000025800,CUC_Cucumis_hystrix_WGS:0.0061386466)100:0.0134331816,(CUC_Cucumis_melo_RNA:0.0007535926,CUC_Cucumis_melo_subsp_melo_WGS:0.0022564364)100:0.0166220287)98:0.0083461642,CUC_Cucumis_omissus_HS5733_WGS:0.0275697622)100:0.0065875314)99:0.0056039535,((CUC_Lagenaria_siceraria_GJ113_RNA:0.0000010058,CUC_Lagenaria_siceraria_var_siceraria_WGS:0.0014968603)100:0.0156142920,(CUC_Citrullus_amarus_WGS:0.0000010058,CUC_Citrullus_lanatus_1_WGS:0.0022582023)100:0.0065076433)100:0.0074142988)100:0.0118995689,(CUC_Cionosicys_macranthus:0.0156379179,CUC_Cionosicys_macranthus_RNA:0.0006450582)100:0.0237721829)97:0.0035721676,(((CUC_Dendrosicyos_socotranus:0.0064797773,CUC_Dendrosicyos_socotranus_HS5731_WGS:0.0013698869)94:0.0177357625,(CUC_Apodanthera_mathewsii_HS5725_WGS:0.0083485788,CUC_Wilbrandia_hibiscoides_1_WGS:0.0452464667)99:0.0080571507)87:0.0039124196,CUC_Bambekea_racemosa_HS5726_WGS:0.0336522108)99:0.0181122718)100:0.0082195387,(((CUC_Bryonia_marmorata:0.0012199600,CUC_Bryonia_dioica_RNA:0.0000010058)100:0.0471391848,(CUC_Trichosanthes_pilosa:0.0238093512,CUC_Trichosanthes_pilosa_1_RNA:0.0000010058)53:0.0237468219)42:0.0051027576,(CUC_Herpetospermum_pedunculosum:0.0356603567,CUC_Herpetospermum_pedunculosum_RNA:0.0002645310)82:0.0301261027)67:0.0022826707)71:0.0080619938,((CUC_Telfairia_pedata:0.0010359553,CUC_Telfairia_pedata_RNA:0.0000010058)98:0.0027698865,CUC_Telfairia_occidentalis_WGS:0.0123943102)100:0.0278325863)70:0.0047945416,(CUC_Momordica_peteri:0.0213400154,CUC_Momordica_foetida_RNA:0.0241313817)97:0.0201179257)70:0.0018346745,(CUC_Siraitia_grosvenorii_1_RNA:0.0023503707,CUC_Siraitia_grosvenorii_WGS:0.0006516727)100:0.0237118665)71:0.0048397278,(CUC_Indofevillea_khasiana:0.0038372041,CUC_Indofevillea_khasiana_RNA:0.0000010058)100:0.0144564189)64:0.0031188282)74:0.0189896631)100:0.0752365633)58:0.0069764189,(COR_Coriaria_nepalensis:0.0039888155,COR_Coriaria_nepalensis_RNA:0.0031770816)100:0.1225031018)100:0.1458479795,ANI_Anisophyllea_purpurascens_GSK:0.0025028837)
(ANI_Anisophyllea_cinnamomoides:0.0470919435,((((BEG_Begonia_petasitifolia:0.2422068082,TET_Tetrameles_nudiflora:0.1285150160)72:0.0077321443,(DAT_Datisca_cannabina:0.0243376739,(DAT_Datisca_glomerata_leaf_RNA:0.0000010003,DAT_Datisca_glomerata_WGS:0.0000021935)98:0.0233218016)100:0.1120620354)77:0.0155689166,((COR_Coriaria_nepalensis:0.0000021728,COR_Coriaria_nepalensis_RNA:0.0065656444)100:0.1596555953,(CRN_Corynocarpus_cribbianus:0.0052918196,CRN_Corynocarpus_laevigatus_HS5848_WGS:0.1129456159)100:0.0737404345)95:0.0210959002)99:0.0528826813,(((CUC_Actinostemma_biglandulosum:0.0023037188,CUC_Actinostemma_biglandulosum_RNA:0.0000010003)100:0.0880699144,(((CUC_Fevillea_pedatifolia_GSK:0.0451368088,CUC_Fevillea_cordifolia_WGS:0.0099953480)94:0.0060743001,CUC_Cyclantheropsis_parviflora_1_RNA:0.0932506262)96:0.0167197549,CUC_Gerrardanthus_macrorhizus_RNA:0.0962258899)78:0.0090598433)83:0.0070322457,((((CUC_Baijiania_yunnanensis:0.0055187220,CUC_Baijiania_yunnanensis_RNA:0.0000010003)100:0.0250272518,(((((((((CUC_Benincasa_hispida:0.0000010003,CUC_Benincasa_hispida_RNA:0.0026204607)99:0.0256644246,CUC_Raphidiocystis_welwitschii_HS5553_WGS:0.0460389333)51:0.0026636786,((((CUC_Cucumis_hystrix_RNA:0.0030694782,CUC_Cucumis_hystrix_WGS:0.0000010003)100:0.0143050172,(CUC_Cucumis_melo_RNA:0.0014088699,CUC_Cucumis_melo_subsp_melo_WGS:0.0000010003)100:0.0140629471)91:0.0025795655,CUC_Cucumis_omissus_HS5733_WGS:0.0256639033)100:0.0235679976,((CUC_Lagenaria_siceraria_GJ113_RNA:0.0020140406,CUC_Lagenaria_siceraria_var_siceraria_WGS:0.0000010003)100:0.0178368000,(CUC_Citrullus_amarus_WGS:0.0029246723,CUC_Citrullus_lanatus_1_WGS:0.0035625562)99:0.0173667973)90:0.0042413854)63:0.0047880602)98:0.0203259200,((CUC_Dendrosicyos_socotranus:0.0057103998,CUC_Dendrosicyos_socotranus_HS5731_WGS:0.0000010003)100:0.0263810533,(CUC_Apodanthera_mathewsii_HS5725_WGS:0.0074687430,CUC_Wilbrandia_hibiscoides_1_WGS:0.0178922972)97:0.0075740764)99:0.0180778862)69:0.0019642956,CUC_Bambekea_racemosa_HS5726_WGS:0.0302005810)70:0.0016760752,(((CUC_Bryonia_marmorata:0.0000010003,CUC_Bryonia_dioica_RNA:0.0039183251)100:0.0347680121,(CUC_Herpetospermum_pedunculosum:0.0000010003,CUC_Herpetospermum_pedunculosum_RNA:0.0071814881)100:0.0569663760)87:0.0023861818,((CUC_Cionosicys_macranthus:0.0000010003,CUC_Cionosicys_macranthus_RNA:0.0018221917)100:0.0494153559,(CUC_Trichosanthes_pilosa:0.0000010003,CUC_Trichosanthes_pilosa_1_RNA:0.0084176245)99:0.0176259109)94:0.0071186173)96:0.0055336384)98:0.0116860942,CUC_Telfairia_occidentalis_WGS:0.0446370950)98:0.0100158578,(CUC_Momordica_peteri:0.0210724708,(CUC_Momordica_foetida_GSK:0.0103004134,CUC_Momordica_foetida_RNA:0.0010842660)100:0.0132783743)100:0.0259544043)79:0.0033370585,(CUC_Siraitia_grosvenorii_1_RNA:0.0000010003,CUC_Siraitia_grosvenorii_WGS:0.0000010003)100:0.0317779395)89:0.0075336755)74:0.0034772143,(CUC_Indofevillea_khasiana:0.0051334333,CUC_Indofevillea_khasiana_RNA:0.0000010003)100:0.0292530295)100:0.0320088647,((CUC_Gynostemma_burmanicum:0.0076041113,CUC_Gynostemma_microspermum_GJ058_RNA:0.0060660060)96:0.0128869544,CUC_Gynostemma_yixingense_WGS:0.0092980126)100:0.0628780504)84:0.0032547300)100:0.0971502316)100:0.1811348666,ANI_Anisophyllea_purpurascens_GSK:0.0332572883)
(ANI_Anisophyllea_cinnamomoides:0.0180300708,((((BEG_Begonia_petasitifolia:0.2397340944,TET_Tetrameles_nudiflora:0.1175094040)68:0.0317382300,(DAT_Datisca_cannabina:0.0260209706,(DAT_Datisca_glomerata_leaf_RNA:0.0046487896,DAT_Datisca_glomerata_WGS:0.0323648129)99:0.0061248640)100:0.1068194456)57:0.0115464978,((CRN_Corynocarpus_cribbianus:0.0177525489,CRN_Corynocarpus_laevigatus_HS5848_WGS:0.0135788559)100:0.1333165334,((((CUC_Actinostemma_biglandulosum:0.0000010077,CUC_Actinostemma_biglandulosum_RNA:0.0000023616)100:0.0887054741,(((CUC_Cyclantheropsis_parviflora:0.0014988363,CUC_Cyclantheropsis_parviflora_1_RNA:0.0013865575)100:0.0832511182,(CUC_Fevillea_pedatifolia_GSK:0.0131903309,CUC_Fevillea_cordifolia_WGS:0.0000021970)100:0.0608838883)99:0.0459138655,(CUC_Gerrardanthus_macrorhizus:0.0168492610,CUC_Gerrardanthus_macrorhizus_RNA:0.0053007373)100:0.0424801393)54:0.0036371228)61:0.0039291962,((CUC_Baijiania_yunnanensis:0.0000010077,CUC_Baijiania_yunnanensis_RNA:0.0023721445)100:0.0283443846,(((((((((CUC_Benincasa_hispida:0.0000010077,CUC_Benincasa_hispida_RNA:0.0000010077)100:0.0121957860,((((CUC_Cucumis_hystrix_RNA:0.0014130006,CUC_Cucumis_hystrix_WGS:0.0057670139)100:0.0118275453,(CUC_Cucumis_melo_RNA:0.0000010077,CUC_Cucumis_melo_subsp_melo_WGS:0.0028622900)100:0.0163233664)94:0.0025706104,CUC_Cucumis_omissus_HS5733_WGS:0.0067433582)100:0.0209405308,((CUC_Lagenaria_siceraria_GJ113_RNA:0.0000010077,CUC_Lagenaria_siceraria_var_siceraria_WGS:0.0000010077)100:0.0173440258,(CUC_Citrullus_amarus_WGS:0.0014241051,CUC_Citrullus_lanatus_1_WGS:0.0000010077)100:0.0194085073)69:0.0027818577)69:0.0033377976)99:0.0153529405,CUC_Cionosicys_macranthus:0.0361106834)96:0.0050343481,(((CUC_Dendrosicyos_socotranus:0.0000010077,CUC_Dendrosicyos_socotranus_HS5731_WGS:0.0000010077)100:0.0121847543,CUC_Apodanthera_mathewsii_HS5725_WGS:0.0091228919)99:0.0069877465,CUC_Bambekea_racemosa_HS5726_WGS:0.0177265435)100:0.0122332890)96:0.0069028383,((CUC_Herpetospermum_pedunculosum:0.0018434986,CUC_Herpetospermum_pedunculosum_RNA:0.0012774003)100:0.0218740944,(CUC_Trichosanthes_pilosa:0.0089023882,CUC_Trichosanthes_pilosa_1_RNA:0.0035156854)99:0.0196391734)86:0.0069677421)64:0.0019611147,((CUC_Bryonia_marmorata:0.0042588930,CUC_Bryonia_dioica_RNA:0.0005630292)100:0.0572822413,CUC_Cionosicys_macranthus_RNA:0.0496312292)62:0.0033965545)96:0.0179126010,(CUC_Momordica_peteri:0.0130588956,(CUC_Momordica_foetida_GSK:0.0037090208,CUC_Momordica_foetida_RNA:0.0063330987)99:0.0116090691)100:0.0419077201)85:0.0062906979,((CUC_Telfairia_pedata:0.0000010077,CUC_Telfairia_pedata_RNA:0.0000010077)100:0.0088002085,(CUC_Telfairia_occidentalis_RNA:0.0019524630,CUC_Telfairia_occidentalis_WGS:0.0000010077)98:0.0043906439)100:0.0300308582)94:0.0087997411,((CUC_Indofevillea_khasiana:0.0000010077,CUC_Indofevillea_khasiana_RNA:0.0000010077)100:0.0341407990,(CUC_Siraitia_grosvenorii_1_RNA:0.0049247310,CUC_Siraitia_grosvenorii_WGS:0.0074168408)100:0.0248852294)81:0.0049099326)64:0.0007231704)100:0.0328353594)64:0.0072732501,((CUC_Gynostemma_burmanicum:0.0019733911,CUC_Gynostemma_microspermum_GJ058_RNA:0.0043953576)98:0.0095084784,CUC_Gynostemma_yixingense_WGS:0.0223802043)100:0.0503447246)100:0.0679729372)53:0.0309127234)67:0.0535151049,(COR_Coriaria_nepalensis:0.0000021099,COR_Coriaria_nepalensis_RNA:0.0029816987)100:0.1838934348)100:0.1419149089,ANI_Anisophyllea_purpurascens_GSK:0.0110717106)
(BEG_Begonia_petasitifolia:0.1396391504,((((COR_Coriaria_nepalensis:0.0048102440,COR_Coriaria_nepalensis_RNA:0.0000010000)100:0.1232613680,ANI_Anisophyllea_purpurascens_GSK:0.2106274730)73:0.0443975244,(((((((CUC_Baijiania_yunnanensis:0.0000010000,CUC_Baijiania_yunnanensis_RNA:0.0092549765)98:0.0110102379,((((CUC_Bryonia_marmorata:0.0000010000,CUC_Bryonia_dioica_RNA:0.0000010000)100:0.0185681650,((CUC_Dendrosicyos_socotranus:0.0000010000,CUC_Dendrosicyos_socotranus_HS5731_WGS:0.0000010000)99:0.0145343964,(CUC_Apodanthera_mathewsii_HS5725_WGS:0.0148015313,CUC_Wilbrandia_hibiscoides_1_WGS:0.0296288257)98:0.0039429169)97:0.0060206256)94:0.0096521134,((CUC_Cionosicys_macranthus:0.0000010000,CUC_Cionosicys_macranthus_RNA:0.0000010000)99:0.0195212411,((CUC_Benincasa_hispida_RNA:0.0375171638,(((((CUC_Cucumis_hystrix_RNA:0.0000010000,CUC_Cucumis_hystrix_WGS:0.0000010000)100:0.0398974460,(CUC_Cucumis_melo_RNA:0.0000028680,CUC_Cucumis_melo_subsp_melo_WGS:0.0000010000)98:0.0196135292)99:0.0448711926,CUC_Lemurosicyos_variegata_HS0262_WGS:0.0067973285)74:0.0136101222,(CUC_Citrullus_amarus_WGS:0.0000021243,CUC_Citrullus_lanatus_1_WGS:0.0000023397)98:0.0193025344)54:0.0045519468,(CUC_Lagenaria_siceraria_GJ113_RNA:0.0000010000,CUC_Lagenaria_siceraria_var_siceraria_WGS:0.0000010000)53:0.0000020916)50:0.0026297327)94:0.0180486346,(CUC_Telfairia_pedata_RNA:0.0000010000,CUC_Telfairia_occidentalis_WGS:0.0000010000)99:0.0210043102)38:0.0029911378)54:0.0095782635)41:0.0095855078,((CUC_Herpetospermum_pedunculosum:0.0049191938,CUC_Herpetospermum_pedunculosum_RNA:0.0048983031)99:0.0206965060,CUC_Trichosanthes_pilosa_1_RNA:0.0047644464)65:0.0089327392)90:0.0139837412)72:0.0099197090,(((CUC_Cyclantheropsis_parviflora:0.0000010000,CUC_Cyclantheropsis_parviflora_1_RNA:0.0044312317)99:0.0535689271,CUC_Gerrardanthus_macrorhizus_RNA:0.0271892056)75:0.0227525816,CUC_Indofevillea_khasiana_RNA:0.0268975928)55:0.0049321355)53:0.0097924262,(((CUC_Gynostemma_burmanicum:0.0000010000,CUC_Gynostemma_microspermum_GJ058_RNA:0.0000010000)100:0.1803629815,CUC_Momordica_peteri:0.0000028065)51:0.0047104132,CUC_Momordica_foetida_RNA:0.0199191934)52:0.0070030764)46:0.0143560218,(CUC_Siraitia_grosvenorii_1_RNA:0.0000010000,CUC_Siraitia_grosvenorii_WGS:0.0000010000)96:0.0178363285)55:0.0161004369,CUC_Actinostemma_biglandulosum_RNA:0.0447586230)98:0.0807718741,DAT_Datisca_glomerata_leaf_RNA:0.0760974469)94:0.0637438936)74:0.0129904472,TET_Tetrameles_nudiflora:0.0552662124)86:0.0403090911,CRN_Corynocarpus_cribbianus:0.1497673235)
(BEG_Begonia_petasitifolia:0.1542009641,((COR_Coriaria_nepalensis:0.2218597046,ANI_Anisophyllea_purpurascens_GSK:0.1471721412)30:0.0052629632,((DAT_Datisca_cannabina:0.0126644523,DAT_Datisca_glomerata_WGS:0.0384561990)58:0.0105731770,DAT_Datisca_glomerata_leaf_RNA:0.0121046223)62:0.0595890436)61:0.0417307959,(((((((((CUC_Cionosicys_macranthus:0.0165888742,(((CUC_Benincasa_hispida_RNA:0.0074432664,CUC_Wilbrandia_hibiscoides_1_WGS:0.0586622507)55:0.0001779395,CUC_Cucumis_hystrix_RNA:0.0365951790)43:0.0000197225,CUC_Lagenaria_siceraria_GJ113_RNA:0.0139993953)75:0.0095725876)61:0.0068551798,CUC_Cionosicys_macranthus_RNA:0.0284683972)69:0.0081042565,CUC_Herpetospermum_pedunculosum_RNA:0.0230384173)77:0.0093162574,CUC_Bryonia_dioica_RNA:0.0577802609)88:0.0149828279,CUC_Telfairia_occidentalis_RNA:0.0445680093)53:0.0138333366,(CUC_Siraitia_grosvenorii_1_RNA:0.0045031494,CUC_Siraitia_grosvenorii_WGS:0.0000010000)100:0.0425333502)37:0.0069717014,CUC_Baijiania_yunnanensis_RNA:0.0219893728)91:0.0238269139,CUC_Cyclantheropsis_parviflora_1_RNA:0.0571365114)92:0.0705936869,CRN_Corynocarpus_laevigatus_HS5848_WGS:0.1461385216)73:0.0211027510)
(ANI_Anisophyllea_cinnamomoides:0.1248682431,((((((((((COR_Coriaria_nepalensis:0.0701901299,COR_Coriaria_nepalensis_RNA:0.0249094055)98:0.0548575424,(TET_Tetrameles_nudiflora:0.0808130244,DAT_Datisca_glomerata_leaf_RNA:0.0823888798)74:0.0337792516)82:0.0710680113,CUC_Cyclantheropsis_parviflora_1_RNA:0.0609293014)59:0.0011374095,(((CUC_Actinostemma_biglandulosum:0.0000010000,CUC_Actinostemma_biglandulosum_RNA:0.0000010000)100:0.0721139344,CUC_Gerrardanthus_macrorhizus_RNA:0.0559607535)64:0.0000024590,CUC_Gynostemma_yixingense_WGS:0.0549764142)67:0.0027471352)92:0.0148896893,(CUC_Baijiania_yunnanensis:0.0105234191,CUC_Baijiania_yunnanensis_RNA:0.0000010000)98:0.0173932723)34:0.0000020509,(CUC_Indofevillea_khasiana:0.0105791890,CUC_Indofevillea_khasiana_RNA:0.0000020132)85:0.0048822896)65:0.0023724272,(((((CUC_Bryonia_marmorata:0.0200274730,CUC_Bryonia_dioica_RNA:0.0000010000)99:0.0346952858,CUC_Trichosanthes_pilosa_1_RNA:0.0209936344)77:0.0038763417,((((CUC_Cionosicys_macranthus:0.0058545453,CUC_Cionosicys_macranthus_RNA:0.0000020163)99:0.0255142527,((CUC_Lagenaria_siceraria_GJ113_RNA:0.0000010000,CUC_Lagenaria_siceraria_var_siceraria_WGS:0.0000010000)99:0.0113833225,(CUC_Citrullus_amarus_WGS:0.0000010000,CUC_Citrullus_lanatus_1_WGS:0.0000010000)100:0.0130962938)84:0.0059219285)51:0.0022532617,(CUC_Benincasa_hispida_RNA:0.0135015599,((CUC_Cucumis_hystrix_RNA:0.0000010000,CUC_Cucumis_hystrix_WGS:0.0000010000)97:0.0060863305,(CUC_Cucumis_melo_RNA:0.0123218960,CUC_Cucumis_omissus_HS5733_WGS:0.0580894122)90:0.0063696429)97:0.0117445231)74:0.0045647329)40:0.0021748076,((CUC_Dendrosicyos_socotranus:0.0105218512,(CUC_Apodanthera_mathewsii_HS5725_WGS:0.0077875371,CUC_Wilbrandia_hibiscoides_1_WGS:0.0136731660)47:0.0039252421)48:0.0043103707,CUC_Bambekea_racemosa_HS5726_WGS:0.0034817066)100:0.0267846214)79:0.0042604248)77:0.0028575437,(CUC_Herpetospermum_pedunculosum:0.0247359032,CUC_Herpetospermum_pedunculosum_RNA:0.0000010000)100:0.0199493044)74:0.0050913465,(CUC_Telfairia_pedata_RNA:0.0034889226,CUC_Telfairia_occidentalis_WGS:0.0099939490)100:0.0218043131)68:0.0023900508)63:0.0030032102,(CUC_Siraitia_grosvenorii_1_RNA:0.0000010000,CUC_Siraitia_grosvenorii_WGS:0.0050804727)96:0.0118748719)58:0.0095048818,CUC_Momordica_foetida_RNA:0.0209587167)90:0.0256752933,CUC_Momordica_peteri:0.0000010000)89:0.0294583366,CRN_Corynocarpus_cribbianus:0.2954094133)
(ANI_Anisophyllea_cinnamomoides:0.0188398846,((((BEG_Begonia_petasitifolia:0.1420306305,(DAT_Datisca_cannabina:0.0365616596,DAT_Datisca_glomerata_leaf_RNA:0.0165167704)100:0.0753718808)88:0.0229201048,((COR_Coriaria_nepalensis:0.0029220607,COR_Coriaria_nepalensis_RNA:0.0044188107)100:0.1384145997,TET_Tetrameles_nudiflora:0.1727550787)30:0.0210110824)31:0.0149274787,(((((CUC_Actinostemma_biglandulosum:0.0000010204,CUC_Actinostemma_biglandulosum_RNA:0.0035200285)100:0.0580050440,(CUC_Gynostemma_burmanicum:0.0035419099,CUC_Gynostemma_microspermum_GSK:0.0000010204)100:0.0396625393)85:0.0060730446,((CUC_Cyclantheropsis_parviflora:0.0000010204,CUC_Cyclantheropsis_parviflora_1_RNA:0.0072255309)100:0.0827062949,CUC_Fevillea_pedatifolia_GSK:0.0684140735)84:0.0108254599)70:0.0021609710,CUC_Gerrardanthus_macrorhizus:0.0552610946)88:0.0129964303,((CUC_Baijiania_yunnanensis:0.0434800096,CUC_Indofevillea_khasiana:0.0604991110)80:0.0167042693,((((((((CUC_Benincasa_hispida:0.0000010204,CUC_Benincasa_hispida_RNA:0.0035011366)98:0.0144570911,((CUC_Lagenaria_siceraria_GJ113_RNA:0.0000010204,CUC_Lagenaria_siceraria_var_siceraria_WGS:0.0000010204)98:0.0105820513,((CUC_Citrullus_amarus_WGS:0.0000010204,CUC_Citrullus_lanatus_1_WGS:0.0000010204)99:0.0143408511,CUC_Raphidiocystis_welwitschii_HS5553_WGS:0.0331406605)30:0.0000023393)43:0.0000027113)51:0.0035179478,((CUC_Cucumis_hystrix_RNA:0.0034992112,CUC_Cucumis_melo_subsp_melo_WGS:0.0071248763)27:0.0000010203,CUC_Cucumis_omissus_HS5733_WGS:0.0180112937)100:0.0220656798)92:0.0144873649,((CUC_Dendrosicyos_socotranus:0.0000010204,CUC_Dendrosicyos_socotranus_HS5731_WGS:0.0000010204)100:0.0133713665,(CUC_Apodanthera_mathewsii_HS5725_WGS:0.0072384227,CUC_Wilbrandia_hibiscoides_1_WGS:0.0116231285)99:0.0084499732)99:0.0228419622)99:0.0236918476,((CUC_Bryonia_marmorata:0.0662248200,(CUC_Herpetospermum_pedunculosum:0.0000010204,CUC_Herpetospermum_pedunculosum_RNA:0.0070311964)100:0.0261244613)60:0.0077859049,CUC_Bryonia_dioica_RNA:0.0182968119)61:0.0073049897)74:0.0280579629,((((CUC_Cionosicys_macranthus:0.0000010204,CUC_Cionosicys_macranthus_RNA:0.0000010204)100:0.0152480130,(CUC_Trichosanthes_pilosa:0.0394735541,CUC_Trichosanthes_pilosa_1_RNA:0.0075831235)99:0.0106906731)98:0.0139936810,CUC_Bambekea_racemosa_HS5726_WGS:0.0737042907)77:0.0203863834,((CUC_Momordica_peteri:0.0453729902,CUC_Momordica_foetida_RNA:0.0131612343)100:0.0466549769,((CUC_Telfairia_pedata:0.0000010204,(CUC_Telfairia_occidentalis_RNA:0.0122630059,CUC_Telfairia_occidentalis_WGS:0.0054047090)96:0.0051711012)44:0.0035780882,CUC_Telfairia_pedata_RNA:0.0034760014)98:0.0299329390)53:0.0012694225)42:0.0111669466)88:0.0098664450,(CUC_Siraitia_grosvenorii_1_RNA:0.0031324059,CUC_Siraitia_grosvenorii_WGS:0.0185106223)94:0.0159849256)99:0.0268613224,CUC_Indofevillea_khasiana_RNA:0.0536912712)45:0.0096735246)99:0.0419778496)100:0.0985948422)30:0.0123771261,CRN_Corynocarpus_cribbianus:0.1644212877)100:0.1472758558,ANI_Anisophyllea_purpurascens_GSK:0.0146092024)
(ANI_Anisophyllea_cinnamomoides:0.0000010098,(((((BEG_Begonia_petasitifolia:0.1743881229,TET_Tetrameles_nudiflora:0.1401216270)83:0.0283361170,(((((CRN_Corynocarpus_cribbianus:0.1200207675,(CUC_Gerrardanthus_macrorhizus:0.0013876107,CUC_Gerrardanthus_macrorhizus_RNA:0.0046987412)94:0.0192600884)67:0.0337570465,((CUC_Cyclantheropsis_parviflora:0.0000010098,CUC_Cyclantheropsis_parviflora_1_RNA:0.0115332756)100:0.0687381402,CUC_Fevillea_pedatifolia_GSK:0.0103152015)100:0.0390083827)41:0.0010022017,CUC_Siolmatra_pentaphylla_WGS:0.0888997084)51:0.0121256800,((CUC_Actinostemma_biglandulosum:0.0000010098,CUC_Actinostemma_biglandulosum_RNA:0.0000010098)100:0.0896490455,(CUC_Gynostemma_burmanicum:0.0000010098,CUC_Gynostemma_microspermum_GJ058_RNA:0.0000010098)100:0.0741994648)95:0.0170396804)50:0.0066811872,((((CUC_Baijiania_yunnanensis:0.0000010098,CUC_Baijiania_yunnanensis_RNA:0.0044850391)100:0.0346007047,(((((((((CUC_Benincasa_hispida:0.0000010098,CUC_Benincasa_hispida_RNA:0.0000028384)99:0.0120123365,(((CUC_Cucumis_hystrix_RNA:0.0000010098,CUC_Cucumis_hystrix_WGS:0.0000010098)98:0.0028978923,CUC_Cucumis_melo_RNA:0.0120311040)90:0.0109608576,CUC_Cucumis_omissus_HS5733_WGS:0.0051900797)98:0.0208245593)91:0.0095776531,CUC_Lemurosicyos_variegata_HS0262_WGS:0.0486892762)77:0.0095752590,CUC_Raphidiocystis_welwitschii_HS5553_WGS:0.0214341871)44:0.0000022343,((CUC_Lagenaria_siceraria_GJ113_RNA:0.0000010098,CUC_Lagenaria_siceraria_var_siceraria_WGS:0.0000010098)100:0.0029670841,(CUC_Citrullus_amarus_WGS:0.0029503423,CUC_Citrullus_lanatus_1_WGS:0.0000010098)99:0.0181897508)42:0.0000021568)96:0.0183481053,((CUC_Cionosicys_macranthus:0.0000010098,CUC_Cionosicys_macranthus_RNA:0.0000010098)100:0.0223788070,(CUC_Dendrosicyos_socotranus:0.0167520387,CUC_Apodanthera_mathewsii_HS5725_WGS:0.0128449909)94:0.0090468678)43:0.0026983946)39:0.0000025352,((CUC_Bryonia_marmorata:0.0000010098,CUC_Bryonia_dioica_RNA:0.0000010098)100:0.0452902215,(CUC_Herpetospermum_pedunculosum:0.0000010098,CUC_Herpetospermum_pedunculosum_RNA:0.0000010098)100:0.0380454750)84:0.0043470141)55:0.0061632828,CUC_Cucurbita_digitata_GSK:0.0639835751)47:0.0034998939,(CUC_Trichosanthes_pilosa:0.0158635253,CUC_Trichosanthes_pilosa_1_RNA:0.0000022363)100:0.0253437360)70:0.0198609611)57:0.0009901849,(((CUC_Indofevillea_khasiana:0.0052275414,CUC_Indofevillea_khasiana_RNA:0.0000010098)99:0.0267032643,(CUC_Telfairia_pedata:0.0000010098,((CUC_Telfairia_occidentalis_RNA:0.0000010098,CUC_Telfairia_pedata_RNA:0.0000010098)34:0.0000010098,CUC_Telfairia_occidentalis_WGS:0.0000010098)66:0.0000010098)100:0.0399260536)77:0.0043750363,(CUC_Siraitia_grosvenorii_1_RNA:0.0000010098,CUC_Siraitia_grosvenorii_WGS:0.0000010098)99:0.0148964516)62:0.0086799245)56:0.0087907239,(CUC_Momordica_peteri:0.0342930363,(CUC_Momordica_foetida_GSK:0.0196961029,CUC_Momordica_foetida_RNA:0.0082518647)99:0.0090667833)97:0.0240846275)84:0.0130417525)72:0.0494801285)46:0.0071526358,(COR_Coriaria_nepalensis:0.0319511311,COR_Coriaria_nepalensis_RNA:0.0595756184)100:0.1509967679)84:0.0240739835,(DAT_Datisca_glomerata_leaf_RNA:0.0620016717,DAT_Datisca_glomerata_WGS:0.0738531101)99:0.0499258619)68:0.0033149523,CRN_Corynocarpus_laevigatus_HS5848_WGS:0.1544256118)100:0.0958427060,ANI_Anisophyllea_purpurascens_GSK:0.0000029839)
(ANI_Anisophyllea_cinnamomoides:0.0298268184,((((BEG_Begonia_petasitifolia:0.0467573388,BEG_Begonia_coptidifolia_WGS:0.0147872959)100:0.1140206822,(((COR_Coriaria_nepalensis:0.0000010137,COR_Coriaria_nepalensis_RNA:0.0000010137)100:0.1083366423,(CRN_Corynocarpus_cribbianus:0.0334005568,CRN_Corynocarpus_laevigatus_HS5848_WGS:0.0023300127)100:0.0778369630)67:0.0285865699,(((CUC_Actinostemma_biglandulosum:0.0104004231,CUC_Actinostemma_biglandulosum_RNA:0.0000021206)100:0.0888167378,(((CUC_Baijiania_yunnanensis:0.0000010137,CUC_Baijiania_yunnanensis_HS2656_GSK:0.0033160656)100:0.0029822280,CUC_Baijiania_yunnanensis_RNA:0.0004549903)100:0.0571205640,((((((((((((CUC_Benincasa_hispida:0.0009100547,CUC_Benincasa_hispida_RNA:0.0009874463)100:0.0291820544,(CUC_Lemurosicyos_variegata_HS0262_WGS:0.0196905874,CUC_Raphidiocystis_welwitschii_HS5553_WGS:0.0299689890)63:0.0068944126)51:0.0040612579,(CUC_Lagenaria_siceraria_GJ113_RNA:0.0000010137,CUC_Lagenaria_siceraria_var_siceraria_WGS:0.0000010137)100:0.0242228906)73:0.0045632205,((((CUC_Cucumis_hystrix_RNA:0.0029907523,CUC_Cucumis_hystrix_WGS:0.0034732649)100:0.0286892084,(CUC_Cucumis_melo_RNA:0.0000010137,CUC_Cucumis_melo_subsp_melo_WGS:0.0000010137)100:0.0098562306)100:0.0076171853,CUC_Cucumis_omissus_HS5733_WGS:0.0089982593)100:0.0249491698,(CUC_Citrullus_amarus_WGS:0.0025318774,CUC_Citrullus_lanatus_1_WGS:0.0049516112)100:0.0305969750)77:0.0043540265)100:0.0100468291,(CUC_Cionosicys_macranthus:0.0008876550,CUC_Cionosicys_macranthus_RNA:0.0000024759)100:0.0437480155)100:0.0095349122,(((CUC_Dendrosicyos_socotranus:0.0009285725,CUC_Dendrosicyos_socotranus_HS5731_WGS:0.0007844132)100:0.0187551829,(CUC_Apodanthera_mathewsii_HS5725_WGS:0.0080320823,CUC_Wilbrandia_hibiscoides_1_WGS:0.0188141042)100:0.0072499348)100:0.0086550735,CUC_Bambekea_racemosa_HS5726_WGS:0.0126653156)100:0.0187220040)93:0.0020113768,(CUC_Herpetospermum_pedunculosum:0.0145859292,CUC_Herpetospermum_pedunculosum_RNA:0.0028419963)100:0.0337925961)55:0.0048793319,(CUC_Trichosanthes_pilosa:0.0116004185,CUC_Trichosanthes_pilosa_1_RNA:0.0063982305)100:0.0415654871)57:0.0024598867,(CUC_Bryonia_marmorata:0.0053683967,CUC_Bryonia_dioica_RNA:0.0045723988)100:0.0474896432)98:0.0175687232,((CUC_Momordica_peteri:0.0451116914,(CUC_Momordica_foetida_GSK:0.0000025625,CUC_Momordica_foetida_RNA:0.0037292752)100:0.0128493468)100:0.0425447634,(((CUC_Telfairia_pedata:0.0085505740,CUC_Telfairia_pedata_RNA:0.0030268390)97:0.0068830467,CUC_Telfairia_occidentalis_WGS:0.0905314578)34:0.0054417307,CUC_Telfairia_occidentalis_RNA:0.0208378867)100:0.0478027225)43:0.0101904275)66:0.0107757515,(CUC_Siraitia_grosvenorii_1_RNA:0.0008379000,CUC_Siraitia_grosvenorii_WGS:0.0033921155)100:0.0451400952)100:0.0227367729,(CUC_Indofevillea_khasiana:0.0021629481,CUC_Indofevillea_khasiana_RNA:0.0000010137)100:0.0549610587)95:0.0108818855)100:0.0502628599)75:0.0050941276,((((CUC_Cyclantheropsis_parviflora:0.0104841717,CUC_Cyclantheropsis_parviflora_1_RNA:0.0011604136)100:0.0844512002,CUC_Fevillea_pedatifolia_GSK:0.0426332450)98:0.0189795139,(CUC_Gerrardanthus_macrorhizus:0.0382207254,CUC_Gerrardanthus_macrorhizus_RNA:0.0135304806)100:0.0500346738)93:0.0155905461,(CUC_Gynostemma_burmanicum:0.0034032932,(CUC_Gynostemma_microspermum_GSK:0.0068540151,CUC_Gynostemma_microspermum_GJ058_RNA:0.0000027710)99:0.0025879306)100:0.0584659862)56:0.0021774260)100:0.1003184170)40:0.0066376506)37:0.0068969661,(DAT_Datisca_cannabina:0.0414241704,(DAT_Datisca_glomerata_leaf_RNA:0.0000029753,DAT_Datisca_glomerata_WGS:0.0000010137)100:0.0146251938)100:0.0876151749)45:0.0192011336,TET_Tetrameles_nudiflora:0.0990413431)100:0.1603641002,ANI_Anisophyllea_purpurascens_GSK:0.0102312744)
(ANI_Anisophyllea_cinnamomoides:0.0205293614,(((BEG_Begonia_petasitifolia:0.0021159706,BEG_Begonia_coptidifolia_WGS:0.0355037920)100:0.1447846050,(((((CUC_Actinostemma_biglandulosum:0.0076033886,CUC_Actinostemma_biglandulosum_RNA:0.0000020524)100:0.0643148736,(((CUC_Cyclantheropsis_parviflora:0.0133033092,CUC_Cyclantheropsis_parviflora_1_RNA:0.0022117336)100:0.0409849418,CUC_Fevillea_pedatifolia_GSK:0.0782684097)84:0.0070276575,(CUC_Gerrardanthus_macrorhizus:0.0136182443,CUC_Gerrardanthus_macrorhizus_RNA:0.0123218557)100:0.0405231146)67:0.0042373838)59:0.0025639652,(((CUC_Baijiania_yunnanensis:0.0006847911,CUC_Baijiania_yunnanensis_RNA:0.0024732041)100:0.0261734439,(CUC_Indofevillea_khasiana:0.0091248958,CUC_Indofevillea_khasiana_RNA:0.0030035499)100:0.0176974290)99:0.0060035337,((((((((CUC_Benincasa_hispida:0.0000010075,CUC_Benincasa_hispida_RNA:0.0000010075)100:0.0085036342,(((CUC_Cucumis_hystrix_RNA:0.0000025766,CUC_Cucumis_hystrix_WGS:0.0086699382)100:0.0099784370,(CUC_Cucumis_melo_RNA:0.0010792537,CUC_Cucumis_melo_subsp_melo_WGS:0.0021920435)100:0.0057825566)93:0.0013597112,CUC_Cucumis_omissus_HS5733_WGS:0.0132134213)100:0.0207656349)89:0.0010929366,((CUC_Lagenaria_siceraria_GJ113_RNA:0.0000010075,CUC_Lagenaria_siceraria_var_siceraria_WGS:0.0000010075)100:0.0087337598,(CUC_Citrullus_amarus_WGS:0.0054134768,CUC_Citrullus_lanatus_1_WGS:0.0022311827)100:0.0086005972)99:0.0044124415)100:0.0112270035,(((CUC_Dendrosicyos_socotranus:0.0000010075,CUC_Dendrosicyos_socotranus_HS5731_WGS:0.0000010075)100:0.0136284274,(CUC_Apodanthera_mathewsii_HS5725_WGS:0.0134327210,CUC_Wilbrandia_hibiscoides_1_WGS:0.0106727198)100:0.0047750483)100:0.0075858103,CUC_Bambekea_racemosa_HS5726_WGS:0.0107498481)100:0.0121681245)77:0.0021328584,((CUC_Bryonia_marmorata:0.0040253727,CUC_Bryonia_dioica_RNA:0.0034793256)100:0.0344179512,((CUC_Cionosicys_macranthus:0.0011327763,CUC_Cionosicys_macranthus_RNA:0.0000010075)100:0.0222054373,(CUC_Trichosanthes_pilosa:0.0068683371,CUC_Trichosanthes_pilosa_1_RNA:0.0076141740)99:0.0117656266)90:0.0040504265)55:0.0000028593)100:0.0069479775,((CUC_Telfairia_pedata:0.0021725314,CUC_Telfairia_pedata_RNA:0.0000020543)100:0.0072826121,CUC_Telfairia_occidentalis_WGS:0.0101173745)100:0.0137789871)100:0.0054140426,(CUC_Momordica_peteri:0.0200615639,(CUC_Momordica_foetida_GSK:0.0057952008,CUC_Momordica_foetida_RNA:0.0033975855)100:0.0118642124)100:0.0106528103)97:0.0032429968,(CUC_Siraitia_grosvenorii_1_RNA:0.0034993821,CUC_Siraitia_grosvenorii_WGS:0.0000020507)100:0.0194646167)100:0.0069951089)100:0.0185016627)61:0.0069253354,((CUC_Gynostemma_burmanicum:0.0043306647,(CUC_Gynostemma_microspermum_GSK:0.0033250311,CUC_Gynostemma_yixingense_WGS:0.0089180157)70:0.0020520752)73:0.0056840356,CUC_Gynostemma_microspermum_GJ058_RNA:0.0000010075)100:0.0447807547)61:0.0130074316,CUC_Siolmatra_pentaphylla_WGS:0.0077703028)100:0.0606208046)46:0.0155195946,(((COR_Coriaria_nepalensis:0.0000010075,COR_Coriaria_nepalensis_RNA:0.0000010075)100:0.0955786319,CRN_Corynocarpus_cribbianus:0.0730888124)92:0.0164505205,((DAT_Datisca_cannabina:0.0222280237,(DAT_Datisca_glomerata_leaf_RNA:0.0058702978,DAT_Datisca_glomerata_WGS:0.0000010075)89:0.0130016063)100:0.0669696818,TET_Tetrameles_nudiflora:0.0904392170)67:0.0181414604)29:0.0046551698)100:0.1303101892,ANI_Anisophyllea_purpurascens_GSK:0.0618637337)
(ANI_Anisophyllea_cinnamomoides:0.0031502317,((((BEG_Begonia_petasitifolia:0.0286165089,BEG_Begonia_coptidifolia_WGS:0.0669542218)100:0.1302079984,((DAT_Datisca_cannabina:0.0178508420,(DAT_Datisca_glomerata_leaf_RNA:0.0000010000,DAT_Datisca_glomerata_WGS:0.0000010000)100:0.0287197011)100:0.0617945967,TET_Tetrameles_nudiflora:0.1587849231)89:0.0042142561)53:0.0056037501,CRN_Corynocarpus_cribbianus:0.1019939281)64:0.0068457247,((COR_Coriaria_nepalensis:0.0000010000,COR_Coriaria_nepalensis_RNA:0.0000010000)100:0.1309355098,((((((CUC_Actinostemma_biglandulosum:0.0000010000,CUC_Actinostemma_biglandulosum_RNA:0.0000010000)100:0.0754730890,CUC_Gerrardanthus_macrorhizus_RNA:0.0423629641)67:0.0051864821,CUC_Gerrardanthus_macrorhizus:0.0528185139)23:0.0031777691,((CUC_Cyclantheropsis_parviflora:0.0085846591,CUC_Cyclantheropsis_parviflora_1_RNA:0.0000025453)100:0.0591425718,CUC_Fevillea_cordifolia_WGS:0.0405990106)97:0.0241543675)43:0.0032748078,(((CUC_Baijiania_yunnanensis:0.0009852814,CUC_Baijiania_yunnanensis_RNA:0.0011021271)100:0.0201245885,(CUC_Indofevillea_khasiana:0.0000010000,CUC_Indofevillea_khasiana_RNA:0.0000010000)100:0.0127330715)95:0.0046250740,((((((((CUC_Benincasa_hispida:0.0049973325,CUC_Benincasa_hispida_RNA:0.0044607080)99:0.0121824500,CUC_Lemurosicyos_variegata_HS0262_WGS:0.1059983840)50:0.0000024102,((((CUC_Cucumis_hystrix_RNA:0.0000010000,CUC_Cucumis_hystrix_WGS:0.0026808408)100:0.0158995690,(CUC_Cucumis_melo_RNA:0.0000010000,CUC_Cucumis_melo_subsp_melo_WGS:0.0008776649)100:0.0119098148)100:0.0112475558,CUC_Cucumis_omissus_HS5733_WGS:0.0301139763)100:0.0158087017,(CUC_Lagenaria_siceraria_GJ113_RNA:0.0121927293,(CUC_Citrullus_amarus_WGS:0.0040688384,CUC_Citrullus_lanatus_1_WGS:0.0048065462)100:0.0130468542)89:0.0035513418)89:0.0030765239)100:0.0216443065,(((CUC_Dendrosicyos_socotranus:0.0011679016,CUC_Dendrosicyos_socotranus_HS5731_WGS:0.0000010000)100:0.0095991730,CUC_Apodanthera_mathewsii_HS5725_WGS:0.0090051342)95:0.0006670223,CUC_Wilbrandia_hibiscoides_1_WGS:0.0080836346)100:0.0108347132)88:0.0064571341,((CUC_Cionosicys_macranthus:0.0039775508,CUC_Cionosicys_macranthus_RNA:0.0013239032)100:0.0194115053,(CUC_Trichosanthes_pilosa:0.0118669649,CUC_Trichosanthes_pilosa_1_RNA:0.0000010000)100:0.0315228401)98:0.0055262667)82:0.0023090716,((((CUC_Bryonia_marmorata:0.0000010000,CUC_Bryonia_dioica_RNA:0.0030513006)100:0.0453341052,CUC_Lagenaria_siceraria_var_siceraria_WGS:0.0554797596)99:0.0054366467,CUC_Bambekea_racemosa_HS5726_WGS:0.0182939052)84:0.0024284158,(CUC_Herpetospermum_pedunculosum:0.0024897952,CUC_Herpetospermum_pedunculosum_RNA:0.0081310347)100:0.0313860188)84:0.0033223349)100:0.0092326352,((CUC_Telfairia_pedata:0.0069430729,CUC_Telfairia_pedata_RNA:0.0110650946)91:0.0018198840,CUC_Telfairia_occidentalis_WGS:0.0252260581)100:0.0137466987)93:0.0027709648,((CUC_Momordica_peteri:0.0164968742,(CUC_Momordica_foetida_GSK:0.0137492964,CUC_Momordica_foetida_RNA:0.0024853796)97:0.0132304359)100:0.0249971245,(CUC_Siraitia_grosvenorii_1_RNA:0.0033585731,CUC_Siraitia_grosvenorii_WGS:0.0000010000)100:0.0249968498)93:0.0026075276)100:0.0131385492)99:0.0134797576)84:0.0090585087,(((CUC_Gynostemma_burmanicum:0.0000010000,(CUC_Gynostemma_burmanicum_SB16_GSK:0.0038122063,CUC_Gynostemma_microspermum_GSK:0.0134386393)100:0.0078959128)96:0.0023607921,CUC_Gynostemma_microspermum_GJ058_RNA:0.0050857634)98:0.0113366196,CUC_Gynostemma_yixingense_WGS:0.0101085149)100:0.0582525531)100:0.0714936212)61:0.0135442050)100:0.1280835813,ANI_Anisophyllea_purpurascens_GSK:0.0256959282)
(ANI_Anisophyllea_cinnamomoides:0.0124819094,((((BEG_Begonia_petasitifolia:0.0093145277,BEG_Begonia_coptidifolia_WGS:0.0450688388)100:0.0979831365,TET_Tetrameles_nudiflora:0.0902788222)68:0.0157143231,(DAT_Datisca_cannabina:0.0199632308,(DAT_Datisca_glomerata_leaf_RNA:0.0009964042,DAT_Datisca_glomerata_WGS:0.0000024399)100:0.0092457912)100:0.0572219472)68:0.0112372206,((COR_Coriaria_nepalensis:0.0915229562,(CRN_Corynocarpus_cribbianus:0.0166994184,CRN_Corynocarpus_laevigatus_HS5848_WGS:0.0205844374)100:0.1232525702)91:0.0171509121,((((CUC_Actinostemma_biglandulosum:0.0071999774,CUC_Actinostemma_biglandulosum_RNA:0.0000009981)100:0.0641043625,(((CUC_Gynostemma_burmanicum:0.0011897867,CUC_Gynostemma_yixingense_WGS:0.0045690427)97:0.0025509404,CUC_Gynostemma_microspermum_GSK:0.0087625168)99:0.0083213029,CUC_Gynostemma_microspermum_GJ058_RNA:0.0025857595)100:0.0322605232)87:0.0052990250,((CUC_Cyclantheropsis_parviflora:0.0048561734,CUC_Cyclantheropsis_parviflora_1_RNA:0.0010672829)100:0.0518620178,(CUC_Gerrardanthus_macrorhizus:0.0027376594,CUC_Gerrardanthus_macrorhizus_RNA:0.0161944598)100:0.0422668354)95:0.0150837208)46:0.0015809705,((((CUC_Baijiania_yunnanensis:0.0008032198,CUC_Baijiania_yunnanensis_RNA:0.0000009981)100:0.0219125911,(CUC_Indofevillea_khasiana:0.0020956287,CUC_Indofevillea_khasiana_RNA:0.0000009981)100:0.0145525018)94:0.0004255770,(((((((((CUC_Benincasa_hispida:0.0028743468,CUC_Benincasa_hispida_RNA:0.0013055515)100:0.0117241919,((CUC_Lagenaria_siceraria_GJ113_RNA:0.0000022263,CUC_Lagenaria_siceraria_var_siceraria_WGS:0.0014787871)98:0.0095332740,(CUC_Citrullus_amarus_WGS:0.0007570802,CUC_Citrullus_lanatus_1_WGS:0.0023642750)100:0.0119202106)98:0.0041462906)94:0.0029554475,(((CUC_Cucumis_hystrix_RNA:0.0037648494,CUC_Cucumis_hystrix_WGS:0.0009207748)100:0.0125873552,(CUC_Cucumis_melo_RNA:0.0019231598,(CUC_Cucumis_melo_subsp_melo_WGS:0.0000029706,CUC_Lemurosicyos_variegata_HS0262_WGS:0.1171717503)27:0.0036270110)27:0.0142410693)26:0.0012441849,CUC_Cucumis_omissus_HS5733_WGS:0.0094180966)28:0.0173039497)30:0.0029788236,CUC_Cucurbita_digitata_GSK:0.0338437462)30:0.0025259754,(CUC_Cionosicys_macranthus:0.0021153619,CUC_Cionosicys_macranthus_RNA:0.0000009981)100:0.0225584809)29:0.0031068120,(((CUC_Dendrosicyos_socotranus:0.0000025862,CUC_Dendrosicyos_socotranus_HS5731_WGS:0.0035688283)97:0.0093730668,(CUC_Apodanthera_mathewsii_HS5725_WGS:0.0049026162,CUC_Wilbrandia_hibiscoides_1_WGS:0.0099251895)100:0.0111459772)99:0.0101873514,CUC_Bambekea_racemosa_HS5726_WGS:0.0094648939)99:0.0058156930)38:0.0079442552,(((CUC_Bryonia_marmorata:0.0057071325,CUC_Bryonia_dioica_RNA:0.0028601933)100:0.0295082335,(CUC_Trichosanthes_pilosa:0.0159329077,CUC_Trichosanthes_pilosa_1_RNA:0.0011758192)83:0.0215300898)73:0.0067198175,CUC_Herpetospermum_pedunculosum:0.0289026092)51:0.0066117545)95:0.0066131014,(CUC_Momordica_peteri:0.0166781950,CUC_Momordica_foetida_RNA:0.0117998824)100:0.0170353190)73:0.0024605351,((CUC_Telfairia_pedata:0.0028683157,CUC_Telfairia_pedata_RNA:0.0041993651)87:0.0029034657,CUC_Telfairia_occidentalis_WGS:0.0064443099)100:0.0250258027)92:0.0054340663)90:0.0036473403,(CUC_Siraitia_grosvenorii_1_RNA:0.0028038961,CUC_Siraitia_grosvenorii_WGS:0.0019928664)100:0.0160334525)100:0.0232461034)100:0.0808491665)55:0.0089812675)100:0.1098616137,ANI_Anisophyllea_purpurascens_GSK:0.0217520145)
(ANI_Anisophyllea_cinnamomoides:0.0289544550,(((((BEG_Begonia_petasitifolia:0.0621271841,BEG_Begonia_coptidifolia_WGS:0.0055825105)100:0.0953008521,TET_Tetrameles_nudiflora:0.2007759069)86:0.0118739459,(DAT_Datisca_cannabina:0.0311597529,DAT_Datisca_glomerata_leaf_RNA:0.0152841614)100:0.0852334731)96:0.0160449637,((((CUC_Actinostemma_biglandulosum:0.0019237380,CUC_Actinostemma_biglandulosum_RNA:0.0000024792)100:0.0742158519,(((CUC_Baijiania_yunnanensis:0.0020633528,CUC_Baijiania_yunnanensis_RNA:0.0018609229)100:0.0343838947,((((((((((((CUC_Benincasa_hispida:0.0074703862,CUC_Benincasa_hispida_RNA:0.0028560258)100:0.0176369161,(((CUC_Cucumis_hystrix_RNA:0.0000025535,CUC_Cucumis_hystrix_WGS:0.0060958261)91:0.0096765903,(CUC_Cucumis_melo_RNA:0.0000024792,CUC_Cucumis_melo_subsp_melo_WGS:0.0047221731)100:0.0080698446)90:0.0025420825,CUC_Cucumis_omissus_HS5733_WGS:0.0074586172)100:0.0156369466)86:0.0060303525,((CUC_Lagenaria_siceraria_GJ113_RNA:0.0015789240,CUC_Lagenaria_siceraria_var_siceraria_WGS:0.0000020121)100:0.0190932406,(CUC_Citrullus_amarus_WGS:0.0015467948,CUC_Citrullus_lanatus_1_WGS:0.0031940488)100:0.0178778806)98:0.0014789178)100:0.0136253819,CUC_Cionosicys_macranthus:0.0250888303)62:0.0029748668,CUC_Bambekea_racemosa_HS5726_WGS:0.0072882355)52:0.0020150731,((CUC_Dendrosicyos_socotranus:0.0000010000,CUC_Dendrosicyos_socotranus_HS5731_WGS:0.0000010000)100:0.0121766772,(CUC_Apodanthera_mathewsii_HS5725_WGS:0.0200234442,CUC_Wilbrandia_hibiscoides_1_WGS:0.0092367743)98:0.0113976940)99:0.0306046718)97:0.0070325718,((CUC_Bryonia_marmorata:0.0197991636,CUC_Bryonia_dioica_RNA:0.0027256648)100:0.0470594480,(CUC_Herpetospermum_pedunculosum:0.0158640445,CUC_Herpetospermum_pedunculosum_RNA:0.0000010000)100:0.0195627240)98:0.0074486161)83:0.0024604016,((CUC_Trichosanthes_pilosa:0.0026524212,CUC_Trichosanthes_pilosa_1_RNA:0.0027917830)100:0.0157976763,CUC_Cionosicys_macranthus_RNA:0.0302146099)84:0.0008471178)98:0.0070140844,((CUC_Telfairia_pedata:0.0020440998,CUC_Telfairia_pedata_RNA:0.0000010000)100:0.0086859822,CUC_Telfairia_occidentalis_WGS:0.0081710972)100:0.0277357520)94:0.0059276238,(CUC_Momordica_peteri:0.0232406199,CUC_Momordica_foetida_RNA:0.0209903794)100:0.0196720812)92:0.0073748045,(CUC_Siraitia_grosvenorii_1_RNA:0.0000010000,CUC_Siraitia_grosvenorii_WGS:0.0030765724)100:0.0185450636)94:0.0044855626,(CUC_Indofevillea_khasiana:0.0013166464,CUC_Indofevillea_khasiana_RNA:0.0000010000)100:0.0148810368)96:0.0040449101)100:0.0144932166,(CUC_Gerrardanthus_macrorhizus:0.0124272002,CUC_Gerrardanthus_macrorhizus_RNA:0.0192221568)100:0.0424866141)36:0.0033403608)37:0.0048489007,((CUC_Gynostemma_burmanicum:0.0000010000,CUC_Gynostemma_microspermum_GJ058_RNA:0.0074773982)93:0.0126413027,CUC_Gynostemma_yixingense_WGS:0.0097787565)100:0.0771361839)33:0.0031105943,((CUC_Cyclantheropsis_parviflora:0.0066827154,CUC_Cyclantheropsis_parviflora_1_RNA:0.0000010000)100:0.0537343744,(CUC_Fevillea_pedatifolia_GSK:0.0000029702,CUC_Fevillea_cordifolia_WGS:0.0165097896)86:0.0312714525)87:0.0162951353)100:0.0697200511)84:0.0126535218,((COR_Coriaria_nepalensis:0.0236469638,COR_Coriaria_nepalensis_RNA:0.0178374538)100:0.1164346286,(CRN_Corynocarpus_cribbianus:0.0155081559,CRN_Corynocarpus_laevigatus_HS5848_WGS:0.0071689670)100:0.1082485700)95:0.0266972725)100:0.1425823548,ANI_Anisophyllea_purpurascens_GSK:0.0259225134)
(BEG_Begonia_petasitifolia:0.1794274103,(((COR_Coriaria_nepalensis:0.1662158959,((((((CUC_Actinostemma_biglandulosum:0.0017905487,CUC_Actinostemma_biglandulosum_RNA:0.0000022306)100:0.0765347616,(CUC_Gerrardanthus_macrorhizus:0.0164416393,CUC_Gerrardanthus_macrorhizus_RNA:0.0102429783)100:0.0483192546)49:0.0103829753,(CUC_Cyclantheropsis_parviflora:0.0026327280,CUC_Cyclantheropsis_parviflora_1_RNA:0.0081406236)100:0.0808416641)63:0.0147779016,(((CUC_Baijiania_yunnanensis:0.0000029129,CUC_Baijiania_yunnanensis_RNA:0.0074957115)100:0.0321682448,(((((((((CUC_Benincasa_hispida:0.0037064422,CUC_Benincasa_hispida_RNA:0.0018494567)99:0.0222718071,(((CUC_Cucumis_hystrix_RNA:0.0000028318,CUC_Cucumis_hystrix_WGS:0.0000010000)99:0.0043905681,CUC_Cucumis_omissus_HS5733_WGS:0.0163943052)63:0.0013462205,(CUC_Cucumis_melo_RNA:0.0017273309,CUC_Cucumis_melo_subsp_melo_WGS:0.0054290763)100:0.0183880539)100:0.0209266665)50:0.0047465674,((CUC_Lagenaria_siceraria_GJ113_RNA:0.0000026322,CUC_Lagenaria_siceraria_var_siceraria_WGS:0.0017725783)99:0.0139019951,(CUC_Citrullus_amarus_WGS:0.0000010000,CUC_Citrullus_lanatus_1_WGS:0.0035666832)100:0.0247912601)63:0.0044709340)85:0.0103781841,(((CUC_Bryonia_marmorata:0.0133560351,CUC_Bryonia_dioica_RNA:0.0029897123)100:0.0482951748,(CUC_Trichosanthes_pilosa:0.0098346112,CUC_Trichosanthes_pilosa_1_RNA:0.0172631844)98:0.0201000377)50:0.0044560593,(CUC_Cionosicys_macranthus:0.0525631811,(CUC_Herpetospermum_pedunculosum:0.0017868175,CUC_Herpetospermum_pedunculosum_RNA:0.0000027908)100:0.0232089734)72:0.0053355427)72:0.0078356501)56:0.0060486458,((CUC_Dendrosicyos_socotranus:0.0184570209,((CUC_Apodanthera_mathewsii_HS5725_WGS:0.0047416971,CUC_Wilbrandia_hibiscoides_1_WGS:0.0078071160)87:0.0023375577,CUC_Raphidiocystis_welwitschii_HS5553_WGS:0.1675291475)36:0.0000020307)59:0.0043101991,CUC_Bambekea_racemosa_HS5726_WGS:0.0135833795)65:0.0141597283)16:0.0000029183,CUC_Cionosicys_macranthus_RNA:0.0316919370)67:0.0039241071,((CUC_Telfairia_pedata:0.0018083664,CUC_Telfairia_pedata_RNA:0.0015924350)99:0.0047775181,CUC_Telfairia_occidentalis_WGS:0.0016046255)100:0.0402794026)74:0.0080191463,(CUC_Siraitia_grosvenorii_1_RNA:0.0000010000,CUC_Siraitia_grosvenorii_WGS:0.0000010000)100:0.0244826911)65:0.0033660308,(CUC_Momordica_peteri:0.0260115435,CUC_Momordica_foetida_RNA:0.0134424445)100:0.0385491998)73:0.0056214338)69:0.0044246414,(CUC_Indofevillea_khasiana:0.0035996263,CUC_Indofevillea_khasiana_RNA:0.0000025518)100:0.0195481921)80:0.0280711261)44:0.0206813900,(CUC_Gynostemma_burmanicum:0.0000023014,CUC_Gynostemma_microspermum_GJ058_RNA:0.0155554264)100:0.0976684735)98:0.0488595332,ANI_Anisophyllea_purpurascens_GSK:0.1925652629)89:0.0182708480)82:0.0230510754,CRN_Corynocarpus_cribbianus:0.0806726473)75:0.0085557915,(DAT_Datisca_cannabina:0.0259337697,(DAT_Datisca_glomerata_leaf_RNA:0.0000024988,DAT_Datisca_glomerata_WGS:0.0244540337)99:0.0208906636)100:0.0682917738)95:0.0340195146,TET_Tetrameles_nudiflora:0.1091857055)
(ANI_Anisophyllea_cinnamomoides:0.0138478523,((((((BEG_Begonia_petasitifolia:0.0433439424,BEG_Begonia_coptidifolia_WGS:0.0000025445)100:0.1684250392,TET_Tetrameles_nudiflora:0.1408314528)42:0.0146441284,(DAT_Datisca_cannabina:0.0225389473,(DAT_Datisca_glomerata_leaf_RNA:0.0000029572,DAT_Datisca_glomerata_WGS:0.0144303911)100:0.0187708279)100:0.1000145182)51:0.0077190630,((CUC_Actinostemma_biglandulosum:0.0038771777,CUC_Actinostemma_biglandulosum_RNA:0.0014902160)100:0.0624727082,(((CUC_Baijiania_yunnanensis:0.0000010162,CUC_Baijiania_yunnanensis_RNA:0.0019959647)100:0.0291193741,((((((((((CUC_Benincasa_hispida:0.0007303760,CUC_Benincasa_hispida_RNA:0.0000010162)100:0.0182502824,((((CUC_Cucumis_hystrix_RNA:0.0060973773,CUC_Cucumis_hystrix_WGS:0.0000022574)95:0.0086044271,(CUC_Cucumis_melo_RNA:0.0000026930,CUC_Cucumis_melo_subsp_melo_WGS:0.0093370027)100:0.0157477983)99:0.0067328669,CUC_Cucumis_omissus_HS5733_WGS:0.0348240651)100:0.0172419420,((CUC_Lagenaria_siceraria_GJ113_RNA:0.0006226464,CUC_Lagenaria_siceraria_var_siceraria_WGS:0.0015927797)100:0.0123256624,(CUC_Citrullus_amarus_WGS:0.0091479233,CUC_Citrullus_lanatus_1_WGS:0.0093793189)100:0.0598609121)95:0.0014176535)100:0.0068197685)100:0.0111880439,(((CUC_Dendrosicyos_socotranus:0.0000023514,(CUC_Dendrosicyos_socotranus_HS5731_WGS:0.0000022114,CUC_Wilbrandia_hibiscoides_1_WGS:0.0352972604)100:0.0215072910)100:0.0161085586,CUC_Apodanthera_mathewsii_HS5725_WGS:0.0056314890)98:0.0078521520,CUC_Bambekea_racemosa_HS5726_WGS:0.0151290371)100:0.0149568088)100:0.0090910856,(CUC_Cionosicys_macranthus:0.0092287069,CUC_Cionosicys_macranthus_RNA:0.0005063334)100:0.0329289040)45:0.0014587959,(CUC_Trichosanthes_pilosa:0.0146762175,CUC_Trichosanthes_pilosa_1_RNA:0.0055399454)95:0.0059497630)52:0.0083586219,(((CUC_Bryonia_marmorata:0.0021148817,CUC_Bryonia_dioica_RNA:0.0059146497)100:0.0400489322,(CUC_Herpetospermum_pedunculosum:0.0175536536,CUC_Herpetospermum_pedunculosum_RNA:0.0042771394)100:0.0108831900)99:0.0067739900,CUC_Cucurbita_digitata_GSK:0.0499846551)39:0.0039606020)98:0.0111760085,(CUC_Momordica_peteri:0.0295060067,(CUC_Momordica_foetida_GSK:0.0034612818,CUC_Momordica_foetida_RNA:0.0035066270)100:0.0137813262)100:0.0193558912)73:0.0019861611,((CUC_Telfairia_pedata:0.0000010162,CUC_Telfairia_pedata_RNA:0.0016305163)100:0.0075885069,CUC_Telfairia_occidentalis_WGS:0.0051601871)100:0.0321254069)92:0.0063075381,(CUC_Siraitia_grosvenorii_1_RNA:0.0000025271,CUC_Siraitia_grosvenorii_WGS:0.0065653765)100:0.0259286670)74:0.0056475469,(CUC_Indofevillea_khasiana:0.0063190329,CUC_Indofevillea_khasiana_RNA:0.0074883088)100:0.0240073780)43:0.0059594753)100:0.0441975100,(((CUC_Cyclantheropsis_parviflora:0.0080890843,CUC_Cyclantheropsis_parviflora_1_RNA:0.0202388821)100:0.0782721109,(CUC_Gerrardanthus_macrorhizus:0.0124428370,CUC_Gerrardanthus_macrorhizus_RNA:0.0043335023)100:0.0459078043)60:0.0088352044,((CUC_Gynostemma_burmanicum:0.0061212748,CUC_Gynostemma_microspermum_GJ058_RNA:0.0033975922)98:0.0061359374,CUC_Gynostemma_yixingense_WGS:0.0110910201)100:0.0406319810)16:0.0023041048)34:0.0048932293)100:0.1014880984)45:0.0077752316,((COR_Coriaria_nepalensis:0.0000029703,COR_Coriaria_nepalensis_RNA:0.0000010162)100:0.1384271852,CRN_Corynocarpus_laevigatus_HS5848_WGS:0.1578448425)100:0.0624000694)64:0.0381281175,CRN_Corynocarpus_cribbianus:0.4927346643)100:0.1176179293,ANI_Anisophyllea_purpurascens_GSK:0.0530221235)
(ANI_Anisophyllea_cinnamomoides:0.0246852135,(((BEG_Begonia_petasitifolia:0.1591532497,((DAT_Datisca_cannabina:0.0268447154,(DAT_Datisca_glomerata_leaf_RNA:0.0061198310,DAT_Datisca_glomerata_WGS:0.0878558197)90:0.0009847153)100:0.0711946725,TET_Tetrameles_nudiflora:0.0982461249)84:0.0135877979)86:0.0119164773,(((CUC_Actinostemma_biglandulosum:0.0514673605,CUC_Actinostemma_biglandulosum_RNA:0.0021839265)100:0.0692647897,((((CUC_Baijiania_yunnanensis:0.0080371032,CUC_Baijiania_yunnanensis_RNA:0.0056149005)100:0.0220143078,(CUC_Indofevillea_khasiana:0.0078428180,CUC_Indofevillea_khasiana_RNA:0.0000028714)100:0.0160161363)93:0.0015624259,(((((((((CUC_Benincasa_hispida:0.0114098756,CUC_Benincasa_hispida_RNA:0.0000010000)100:0.0285163921,((CUC_Lagenaria_siceraria_GJ113_RNA:0.0000025388,CUC_Lagenaria_siceraria_var_siceraria_WGS:0.0014987315)100:0.0087340307,(CUC_Citrullus_amarus_WGS:0.0062321718,CUC_Citrullus_lanatus_1_WGS:0.0067812131)97:0.0037568890)91:0.0040096711)82:0.0035722132,((CUC_Cucumis_hystrix_RNA:0.0103062115,(CUC_Cucumis_melo_RNA:0.0000010000,CUC_Cucumis_melo_subsp_melo_WGS:0.0052725639)99:0.0106066610)97:0.0044125702,CUC_Cucumis_omissus_HS5733_WGS:0.0186453374)100:0.0140815808)96:0.0148766799,((CUC_Cionosicys_macranthus:0.0092601040,CUC_Cionosicys_macranthus_RNA:0.0000022089)100:0.0305906622,((CUC_Trichosanthes_pilosa:0.0000029455,BEG_Begonia_coptidifolia_WGS:0.1385814423)33:0.1379179466,CUC_Trichosanthes_pilosa_1_RNA:0.0000029047)10:0.0167937854)9:0.0077036725)13:0.0040984322,((CUC_Bryonia_marmorata:0.0041330080,CUC_Bryonia_dioica_RNA:0.0037079620)100:0.0434087844,(CUC_Herpetospermum_pedunculosum:0.0121651708,CUC_Herpetospermum_pedunculosum_RNA:0.0000010000)99:0.0270814330)80:0.0078038730)6:0.0000028713,(((CUC_Dendrosicyos_socotranus:0.0000029709,CUC_Dendrosicyos_socotranus_HS5731_WGS:0.0028904366)100:0.0226955247,CUC_Wilbrandia_hibiscoides_1_WGS:0.0068080198)81:0.0032532975,CUC_Apodanthera_mathewsii_HS5725_WGS:0.0165505436)96:0.0420326548)53:0.0125871884,((CUC_Telfairia_pedata:0.0025379503,CUC_Telfairia_occidentalis_WGS:0.0104326128)70:0.0052677681,CUC_Telfairia_pedata_RNA:0.0019200496)95:0.0264424329)62:0.0083174603,(CUC_Momordica_peteri:0.0527595310,(CUC_Momordica_foetida_GSK:0.0000010000,CUC_Momordica_foetida_RNA:0.0052541319)100:0.0257419273)92:0.0070843482)68:0.0038387063,(CUC_Siraitia_grosvenorii_1_RNA:0.0000010000,CUC_Siraitia_grosvenorii_WGS:0.0098252347)100:0.0282702700)68:0.0058277681)70:0.0072958938,((CUC_Gynostemma_burmanicum:0.0000010000,CUC_Gynostemma_microspermum_GJ058_RNA:0.0046210771)98:0.0095311691,CUC_Gynostemma_yixingense_WGS:0.0063896300)100:0.0522759065)58:0.0024199433)61:0.0036296562,(((CUC_Cyclantheropsis_parviflora:0.0155277045,CUC_Cyclantheropsis_parviflora_1_RNA:0.0027095663)100:0.0360922642,CUC_Fevillea_pedatifolia_GSK:0.0587636158)99:0.0255081153,(CUC_Gerrardanthus_macrorhizus:0.1000630346,CUC_Gerrardanthus_macrorhizus_RNA:0.0097421211)73:0.0305004911)72:0.0175137698)100:0.0673386950)99:0.0328963346,((COR_Coriaria_nepalensis:0.0183223706,COR_Coriaria_nepalensis_RNA:0.0063510996)100:0.1053592417,(CRN_Corynocarpus_cribbianus:0.0000025545,CRN_Corynocarpus_laevigatus_HS5848_WGS:0.0100866974)97:0.0709705326)75:0.0081728623)100:0.1047802528,ANI_Anisophyllea_purpurascens_GSK:0.0121003697)
(ANI_Anisophyllea_cinnamomoides:0.0118121389,((((BEG_Begonia_petasitifolia:0.2371889843,((DAT_Datisca_cannabina:0.0515849142,DAT_Datisca_glomerata_leaf_RNA:0.0166108075)100:0.1087104515,TET_Tetrameles_nudiflora:0.1398525290)78:0.0100746011)61:0.0201329609,(COR_Coriaria_nepalensis:0.0027447764,COR_Coriaria_nepalensis_RNA:0.0088649355)100:0.2491614379)77:0.0107770683,(CRN_Corynocarpus_cribbianus:0.0000010074,CRN_Corynocarpus_laevigatus_HS5848_WGS:0.0092304415)100:0.1060522773)98:0.0456474471,((((CUC_Actinostemma_biglandulosum:0.0022222068,CUC_Actinostemma_biglandulosum_RNA:0.0000010074)100:0.1256068271,((CUC_Gynostemma_burmanicum:0.0000010074,CUC_Gynostemma_microspermum_GJ058_RNA:0.0000010074)97:0.0051203703,CUC_Gynostemma_yixingense_WGS:0.0240419879)100:0.0698028634)39:0.0044220551,(((CUC_Cyclantheropsis_parviflora:0.0130979840,CUC_Cyclantheropsis_parviflora_1_RNA:0.0039957137)100:0.1042197920,CUC_Fevillea_pedatifolia_GSK:0.0674204827)99:0.0547768547,(CUC_Gerrardanthus_macrorhizus:0.0057281461,CUC_Gerrardanthus_macrorhizus_RNA:0.0557925240)100:0.0977960270)92:0.0271901605)53:0.0049783380,((CUC_Baijiania_yunnanensis:0.0000023080,CUC_Baijiania_yunnanensis_RNA:0.0022714578)100:0.0453899535,(((((((CUC_Cionosicys_macranthus:0.0000010074,CUC_Cionosicys_macranthus_RNA:0.0000010074)100:0.0187261136,((CUC_Benincasa_hispida_RNA:0.0266773384,(((CUC_Lagenaria_siceraria_GJ113_RNA:0.0000010074,CUC_Lagenaria_siceraria_var_siceraria_WGS:0.0000010074)100:0.0214232569,(CUC_Citrullus_amarus_WGS:0.0019336180,CUC_Citrullus_lanatus_1_WGS:0.0019046276)100:0.0286060195)59:0.0012150463,(CUC_Lemurosicyos_variegata_HS0262_WGS:0.0128887982,CUC_Raphidiocystis_welwitschii_HS5553_WGS:0.0202004614)73:0.0053029231)71:0.0051939583)93:0.0096705364,((CUC_Cucumis_hystrix_RNA:0.0000010074,CUC_Cucumis_hystrix_WGS:0.0018213998)99:0.0114702853,(CUC_Cucumis_melo_RNA:0.0000010074,CUC_Cucumis_melo_subsp_melo_WGS:0.0018222908)100:0.0191245323)100:0.0369328518)83:0.0070202831)87:0.0078803161,((((CUC_Telfairia_pedata:0.0021856732,CUC_Telfairia_pedata_RNA:0.0020576483)100:0.0147439032,(CUC_Telfairia_occidentalis_RNA:0.0036777939,CUC_Telfairia_occidentalis_WGS:0.0000010074)100:0.0163802620)100:0.0245374782,CUC_Trichosanthes_pilosa_1_RNA:0.0321325072)57:0.0078494497,CUC_Apodanthera_mathewsii_HS5725_WGS:0.0479307662)27:0.0008152182)38:0.0020785556,(CUC_Bryonia_dioica_RNA:0.0378048264,CUC_Herpetospermum_pedunculosum_RNA:0.0228461603)59:0.0038271707)90:0.0068009605,(CUC_Momordica_foetida_GSK:0.0005850297,CUC_Momordica_foetida_RNA:0.0088799796)100:0.0610598582)99:0.0105710048,(CUC_Siraitia_grosvenorii_1_RNA:0.0038199143,CUC_Siraitia_grosvenorii_WGS:0.0000010074)100:0.0313271019)90:0.0081421318,(CUC_Indofevillea_khasiana:0.0000010074,CUC_Indofevillea_khasiana_RNA:0.0000010074)100:0.0193746001)86:0.0051726667)100:0.0473465946)100:0.0913459504)100:0.1756130992,ANI_Anisophyllea_purpurascens_GSK:0.0268644297)
(ANI_Anisophyllea_cinnamomoides:0.0164467585,((((BEG_Begonia_petasitifolia:0.1968487914,(COR_Coriaria_nepalensis:0.0313373243,COR_Coriaria_nepalensis_RNA:0.0198543844)100:0.1310293996)52:0.0203110950,(CRN_Corynocarpus_cribbianus:0.0139032710,CRN_Corynocarpus_laevigatus_HS5848_WGS:0.0052527455)100:0.0805235201)34:0.0052849293,((DAT_Datisca_cannabina:0.0320447916,DAT_Datisca_glomerata_leaf_RNA:0.0244894085)100:0.0573359120,TET_Tetrameles_nudiflora:0.0924129273)50:0.0204519720)64:0.0190844453,(((((CUC_Actinostemma_biglandulosum:0.0020732953,CUC_Actinostemma_biglandulosum_RNA:0.0000010000)100:0.0621218174,(CUC_Gynostemma_burmanicum:0.0019932389,CUC_Gynostemma_microspermum_GJ058_RNA:0.0021256652)100:0.0953351869)54:0.0064473979,(CUC_Cyclantheropsis_parviflora:0.0000010000,CUC_Cyclantheropsis_parviflora_1_RNA:0.0000010000)100:0.0826110461)52:0.0058321451,(CUC_Gerrardanthus_macrorhizus:0.0061955584,CUC_Gerrardanthus_macrorhizus_RNA:0.0085988309)100:0.0653970543)51:0.0069033533,((CUC_Baijiania_yunnanensis:0.0265633364,(CUC_Indofevillea_khasiana:0.0363151349,CUC_Indofevillea_khasiana_RNA:0.0272624406)98:0.0160788102)50:0.0020857889,(((((((((((CUC_Benincasa_hispida:0.0020467944,CUC_Benincasa_hispida_RNA:0.0000010000)100:0.0192885788,CUC_Lemurosicyos_variegata_HS0262_WGS:0.0113302339)91:0.0060927772,(((CUC_Cucumis_hystrix_RNA:0.0000010000,(CUC_Cucumis_melo_RNA:0.0050001477,(CUC_Cucumis_melo_subsp_melo_WGS:0.0000021898,CUC_Cucumis_omissus_HS5733_WGS:0.0212916270)76:0.0070768731)90:0.0053800098)100:0.0279561859,(CUC_Lagenaria_siceraria_GJ113_RNA:0.0000010000,CUC_Lagenaria_siceraria_var_siceraria_WGS:0.0020544394)100:0.0088355746)96:0.0017245932,(CUC_Citrullus_amarus_WGS:0.0037975134,CUC_Citrullus_lanatus_1_WGS:0.0074147545)98:0.0073319711)97:0.0041384889)84:0.0022573655,(CUC_Cionosicys_macranthus:0.0000010000,CUC_Cionosicys_macranthus_RNA:0.0000010000)100:0.0211740838)88:0.0042718730,((CUC_Dendrosicyos_socotranus:0.0000010000,CUC_Dendrosicyos_socotranus_HS5731_WGS:0.0024307971)99:0.0084256184,CUC_Apodanthera_mathewsii_HS5725_WGS:0.0061721043)97:0.0105834858)29:0.0000020260,(CUC_Trichosanthes_pilosa:0.0294729119,CUC_Bambekea_racemosa_HS5726_WGS:0.0099612473)53:0.0052197238)86:0.0017595445,(CUC_Herpetospermum_pedunculosum:0.0000010000,CUC_Herpetospermum_pedunculosum_RNA:0.0020503159)100:0.0419987170)91:0.0042130852,(CUC_Bryonia_marmorata:0.0114165033,CUC_Bryonia_dioica_RNA:0.0032746760)100:0.0204133953)98:0.0096334198,(CUC_Telfairia_pedata:0.0075337351,CUC_Telfairia_pedata_RNA:0.0000010000)100:0.0376945729)99:0.0143660750,(CUC_Siraitia_grosvenorii_1_RNA:0.0000010000,CUC_Siraitia_grosvenorii_WGS:0.0020330440)98:0.0215213559)37:0.0025856456,(CUC_Momordica_peteri:0.0255943990,(CUC_Momordica_foetida_GSK:0.0538902863,CUC_Momordica_foetida_RNA:0.0026140089)99:0.0160409618)98:0.0157957570)32:0.0046209365)75:0.0178043255)99:0.0663543213)100:0.1451790464,ANI_Anisophyllea_purpurascens_GSK:0.0679183003)
(ANI_Anisophyllea_cinnamomoides:0.0049904325,((((BEG_Begonia_petasitifolia:0.0285997604,BEG_Begonia_coptidifolia_WGS:0.0302754421)100:0.1488610263,(COR_Coriaria_nepalensis:0.0000024021,COR_Coriaria_nepalensis_RNA:0.0030160234)100:0.2347477318)67:0.0306654544,(((CRN_Corynocarpus_cribbianus:0.0504873637,CRN_Corynocarpus_laevigatus_HS5848_WGS:0.0192340490)100:0.1661824598,((((CUC_Actinostemma_biglandulosum:0.0000010168,CUC_Actinostemma_biglandulosum_RNA:0.0016977872)100:0.1139200541,((CUC_Baijiania_yunnanensis:0.0063801799,CUC_Baijiania_yunnanensis_RNA:0.0029441762)100:0.0203596826,(((((((((((CUC_Benincasa_hispida:0.0000010168,CUC_Benincasa_hispida_RNA:0.0000010168)100:0.0206426049,((CUC_Lagenaria_siceraria_GJ113_RNA:0.0092995658,CUC_Lagenaria_siceraria_var_siceraria_WGS:0.0051662062)100:0.0347836161,(CUC_Citrullus_amarus_WGS:0.0030717881,CUC_Citrullus_lanatus_1_WGS:0.0031359602)100:0.0190858143)70:0.0042669434)61:0.0022325815,(CUC_Cucumis_hystrix_RNA:0.0135772134,((CUC_Cucumis_melo_RNA:0.0000024360,CUC_Cucumis_melo_subsp_melo_WGS:0.0064269310)96:0.0196658793,CUC_Cucumis_omissus_HS5733_WGS:0.5373747208)37:0.0000023599)98:0.0388127692)41:0.0011509501,(CUC_Lemurosicyos_variegata_HS0262_WGS:0.0237741605,CUC_Raphidiocystis_welwitschii_HS5553_WGS:0.0123822188)62:0.0028987025)99:0.0288056401,CUC_Cionosicys_macranthus:0.0533338539)93:0.0160809495,((CUC_Dendrosicyos_socotranus:0.0178440081,CUC_Apodanthera_mathewsii_HS5725_WGS:0.0131739316)98:0.0069045974,CUC_Bambekea_racemosa_HS5726_WGS:0.0051466121)99:0.0327786037)88:0.0142885978,(((CUC_Bryonia_marmorata:0.0016920234,CUC_Bryonia_dioica_RNA:0.0033102033)100:0.0630941681,(CUC_Herpetospermum_pedunculosum:0.0000010168,CUC_Herpetospermum_pedunculosum_RNA:0.0000010168)100:0.0273003806)94:0.0235902869,((CUC_Trichosanthes_pilosa:0.0000010168,CUC_Trichosanthes_pilosa_1_RNA:0.0017036535)100:0.0300791562,CUC_Cionosicys_macranthus_RNA:0.0347692508)87:0.0089477533)84:0.0092029025)100:0.0237971109,((CUC_Telfairia_pedata:0.0000010168,CUC_Telfairia_pedata_RNA:0.0015017967)99:0.0055696893,(CUC_Telfairia_occidentalis_RNA:0.0042421597,CUC_Telfairia_occidentalis_WGS:0.0000010168)99:0.0122964912)100:0.0279977488)78:0.0070092716,(CUC_Momordica_peteri:0.0335516212,CUC_Momordica_foetida_RNA:0.0167885556)100:0.0439615408)25:0.0007214050,(CUC_Siraitia_grosvenorii_1_RNA:0.0015272920,CUC_Siraitia_grosvenorii_WGS:0.0000010168)100:0.0304483616)75:0.0227936661,(CUC_Indofevillea_khasiana:0.0000010168,CUC_Indofevillea_khasiana_RNA:0.0000010168)100:0.0178094238)56:0.0045220799)97:0.0166078826)87:0.0251982665,((CUC_Gerrardanthus_macrorhizus:0.0091719183,CUC_Gerrardanthus_macrorhizus_RNA:0.0202006080)100:0.0820877858,(CUC_Gynostemma_burmanicum:0.0000023023,CUC_Gynostemma_microspermum_GJ058_RNA:0.0045400973)100:0.0949496895)67:0.0123867243)41:0.0085911703,((CUC_Cyclantheropsis_parviflora:0.0165960080,CUC_Cyclantheropsis_parviflora_1_RNA:0.0064751859)100:0.1278678988,CUC_Fevillea_pedatifolia_GSK:0.0658955238)99:0.0416200571)100:0.0813952552)69:0.0242870103,(DAT_Datisca_cannabina:0.0059833583,DAT_Datisca_glomerata_leaf_RNA:0.0232768074)100:0.0964511577)67:0.0165487990)65:0.0229824779,TET_Tetrameles_nudiflora:0.1699267060)100:0.1336831451,ANI_Anisophyllea_purpurascens_GSK:0.0057541198)
(ANI_Anisophyllea_cinnamomoides:0.0092778747,((((BEG_Begonia_petasitifolia:0.0484585258,BEG_Begonia_coptidifolia_WGS:0.0877879942)100:0.1712027394,((CUC_Actinostemma_biglandulosum:0.0000029208,CUC_Actinostemma_biglandulosum_RNA:0.0011541921)100:0.0818508597,((((CUC_Baijiania_yunnanensis:0.0000009969,CUC_Baijiania_yunnanensis_RNA:0.0010929225)100:0.0345614744,(CUC_Indofevillea_khasiana:0.0008927880,CUC_Indofevillea_khasiana_RNA:0.0000009969)100:0.0203220720)90:0.0008458662,(((((((((((CUC_Benincasa_hispida:0.0000009969,CUC_Benincasa_hispida_RNA:0.0036664398)100:0.0264248165,(CUC_Lagenaria_siceraria_GJ113_RNA:0.0000009969,CUC_Lagenaria_siceraria_var_siceraria_WGS:0.0000022855)100:0.0116442398)71:0.0018101999,(((CUC_Cucumis_hystrix_RNA:0.0000009969,CUC_Cucumis_hystrix_WGS:0.0000009969)100:0.0073451486,CUC_Cucumis_melo_RNA:0.0157959957)97:0.0042482630,CUC_Cucumis_omissus_HS5733_WGS:0.0156964883)100:0.0271156225)72:0.0026769364,(CUC_Citrullus_amarus_WGS:0.0000009969,CUC_Citrullus_lanatus_1_WGS:0.0017944905)100:0.0201763075)91:0.0037349731,CUC_Lemurosicyos_variegata_HS0262_WGS:0.0232829535)100:0.0167721546,(CUC_Cionosicys_macranthus:0.0000009969,CUC_Cionosicys_macranthus_RNA:0.0000009969)100:0.0250117301)99:0.0043968938,(((CUC_Dendrosicyos_socotranus:0.0000009969,CUC_Dendrosicyos_socotranus_HS5731_WGS:0.0000009969)100:0.0163026550,(CUC_Apodanthera_mathewsii_HS5725_WGS:0.0146917794,CUC_Wilbrandia_hibiscoides_1_WGS:0.0076813635)100:0.0094910615)100:0.0117620477,CUC_Bambekea_racemosa_HS5726_WGS:0.0201408452)97:0.0020477526)99:0.0069360711,(((CUC_Bryonia_marmorata:0.0013178573,CUC_Bryonia_dioica_RNA:0.0011037820)100:0.0362656334,(CUC_Herpetospermum_pedunculosum:0.0019265834,CUC_Herpetospermum_pedunculosum_RNA:0.0010591558)100:0.0277267665)92:0.0038152864,(CUC_Trichosanthes_pilosa:0.0038811372,CUC_Trichosanthes_pilosa_1_RNA:0.0009332455)100:0.0307039014)88:0.0034024805)99:0.0106131828,(CUC_Momordica_peteri:0.0377261401,CUC_Momordica_foetida_RNA:0.0228675875)100:0.0179455229)67:0.0032540520,((CUC_Telfairia_pedata:0.0000009969,CUC_Telfairia_pedata_RNA:0.0000009969)100:0.0116939819,(CUC_Telfairia_occidentalis_RNA:0.0000009969,CUC_Telfairia_occidentalis_WGS:0.0000009969)100:0.0156373883)100:0.0255960872)71:0.0046135549,CUC_Siraitia_grosvenorii_WGS:0.0243272091)97:0.0089563123)100:0.0269662722,((((CUC_Cyclantheropsis_parviflora:0.0036742967,CUC_Cyclantheropsis_parviflora_1_RNA:0.0027049647)100:0.0709259690,CUC_Fevillea_pedatifolia_GSK:0.0689788684)100:0.0263745497,(CUC_Gerrardanthus_macrorhizus:0.0224192775,CUC_Gerrardanthus_macrorhizus_RNA:0.0135520849)100:0.0491971082)79:0.0074706799,((CUC_Gynostemma_burmanicum:0.0000027102,CUC_Gynostemma_microspermum_GJ058_RNA:0.0023419502)96:0.0052907006,CUC_Gynostemma_yixingense_WGS:0.0038714768)100:0.0776905652)37:0.0013461174)71:0.0166558873)100:0.0782270300)60:0.0145304021,(((DAT_Datisca_cannabina:0.0026314207,DAT_Datisca_glomerata_WGS:0.0599768969)93:0.0262099106,DAT_Datisca_glomerata_leaf_RNA:0.0309654951)99:0.0767026615,TET_Tetrameles_nudiflora:0.1261537929)95:0.0228310236)64:0.0153579346,((COR_Coriaria_nepalensis:0.0000009969,COR_Coriaria_nepalensis_RNA:0.0000009969)100:0.1293959208,(CRN_Corynocarpus_cribbianus:0.4299406039,CRN_Corynocarpus_laevigatus_HS5848_WGS:0.0716601513)69:0.0329442437)75:0.0184942707)100:0.1278258393,ANI_Anisophyllea_purpurascens_GSK:0.0140488584)
(ANI_Anisophyllea_cinnamomoides:0.0235680216,(((BEG_Begonia_petasitifolia:0.0089015768,BEG_Begonia_coptidifolia_WGS:0.0760349133)100:0.2822228692,((((COR_Coriaria_nepalensis:0.0000010064,COR_Coriaria_nepalensis_RNA:0.0000010064)100:0.1619390821,CRN_Corynocarpus_cribbianus:0.1061520266)89:0.0246174909,((((CUC_Actinostemma_biglandulosum:0.0050650687,CUC_Actinostemma_biglandulosum_RNA:0.0000026952)100:0.0887494277,(CUC_Gynostemma_burmanicum:0.0026855442,CUC_Gynostemma_microspermum_GJ058_RNA:0.0045970707)100:0.0791811329)87:0.0139448778,(((CUC_Baijiania_yunnanensis:0.0013032626,CUC_Baijiania_yunnanensis_RNA:0.0052062770)100:0.0312645662,(CUC_Indofevillea_khasiana:0.0038820565,CUC_Indofevillea_khasiana_RNA:0.0011222503)100:0.0195521863)92:0.0017772680,((((((((((CUC_Benincasa_hispida:0.0000010064,CUC_Benincasa_hispida_RNA:0.0000010064)100:0.0314979523,(((CUC_Cucumis_hystrix_RNA:0.0000010064,CUC_Cucumis_hystrix_WGS:0.0090706369)100:0.0199137542,(CUC_Cucumis_melo_RNA:0.0000010064,CUC_Cucumis_melo_subsp_melo_WGS:0.0000010064)100:0.0125521185)100:0.0280276758,(CUC_Lagenaria_siceraria_GJ113_RNA:0.0000010064,CUC_Lagenaria_siceraria_var_siceraria_WGS:0.0000010064)100:0.0134770989)86:0.0030021079)81:0.0018866322,((CUC_Citrullus_amarus_WGS:0.0096944130,CUC_Citrullus_lanatus_1_WGS:0.0025456284)100:0.0135787600,CUC_Lemurosicyos_variegata_HS0262_WGS:0.0272142584)88:0.0025021662)96:0.0115222891,CUC_Bambekea_racemosa_HS5726_WGS:0.0229478619)55:0.0033605808,((CUC_Trichosanthes_pilosa:0.0034294550,CUC_Trichosanthes_pilosa_1_RNA:0.0021780764)100:0.0227838133,CUC_Cionosicys_macranthus_HS2657_GSK:0.0492064385)76:0.0047166978)41:0.0075441906,(CUC_Cionosicys_macranthus:0.0000010064,CUC_Cionosicys_macranthus_RNA:0.0000010064)100:0.0308852452)41:0.0012985390,((CUC_Dendrosicyos_socotranus:0.0000010064,CUC_Dendrosicyos_socotranus_HS5731_WGS:0.0011925863)100:0.0152033850,CUC_Apodanthera_mathewsii_HS5725_WGS:0.0126326949)99:0.0146603767)55:0.0023604918,((CUC_Bryonia_marmorata:0.0016606353,CUC_Bryonia_dioica_RNA:0.0126584567)100:0.0449002850,(CUC_Herpetospermum_pedunculosum:0.0000010064,CUC_Herpetospermum_pedunculosum_RNA:0.0000010064)100:0.0304435975)57:0.0065506455)100:0.0279178670,CUC_Siraitia_grosvenorii_WGS:0.0240362417)74:0.0027567310,((CUC_Momordica_peteri:0.0366776339,(CUC_Momordica_foetida_GSK:0.0027065381,CUC_Momordica_foetida_RNA:0.0018747837)100:0.0192140573)100:0.0264683797,((CUC_Telfairia_pedata:0.0009807975,CUC_Telfairia_pedata_RNA:0.0000010064)99:0.0067797989,CUC_Telfairia_occidentalis_WGS:0.0087773481)100:0.0392584207)65:0.0055959905)97:0.0091024710)100:0.0402837313)86:0.0082583714,(((CUC_Cyclantheropsis_parviflora:0.0055836560,CUC_Cyclantheropsis_parviflora_1_RNA:0.0034473902)100:0.0906020016,CUC_Fevillea_pedatifolia_GSK:0.0463310174)100:0.0283001667,(CUC_Gerrardanthus_macrorhizus:0.0122858591,CUC_Gerrardanthus_macrorhizus_RNA:0.0313052247)100:0.0406415781)96:0.0159945800)100:0.0943295100)47:0.0064248858,TET_Tetrameles_nudiflora:0.1006553635)49:0.0112746828)63:0.0132220387,(DAT_Datisca_cannabina:0.0208784448,(DAT_Datisca_glomerata_leaf_RNA:0.0000010064,DAT_Datisca_glomerata_WGS:0.0131722097)99:0.0144402897)100:0.1089473569)100:0.1838788913,ANI_Anisophyllea_purpurascens_GSK:0.0378876283)
(ANI_Anisophyllea_cinnamomoides:0.0140883704,((((BEG_Begonia_petasitifolia:0.1420820532,TET_Tetrameles_nudiflora:0.0887203462)79:0.0191937069,CRN_Corynocarpus_cribbianus:0.0970684013)22:0.0000024362,(((((CUC_Actinostemma_biglandulosum:0.0000010103,CUC_Actinostemma_biglandulosum_RNA:0.0000010103)100:0.0718979490,((CUC_Cyclantheropsis_parviflora:0.0192176610,CUC_Cyclantheropsis_parviflora_1_RNA:0.0154025536)100:0.0482058391,CUC_Gerrardanthus_macrorhizus:0.0499060640)77:0.0092649416)79:0.0060366785,((CUC_Baijiania_yunnanensis:0.0150255248,(CUC_Indofevillea_khasiana:0.0000010103,CUC_Indofevillea_khasiana_RNA:0.0074188972)100:0.0202712646)95:0.0088203644,((((((((CUC_Benincasa_hispida:0.0000010103,CUC_Benincasa_hispida_RNA:0.0000010103)100:0.0153503156,(((CUC_Cucumis_hystrix_RNA:0.0096006092,CUC_Cucumis_melo_subsp_melo_WGS:0.0235617284)98:0.0032876614,CUC_Cucumis_omissus_HS5733_WGS:0.0064220949)100:0.0372107418,(CUC_Citrullus_amarus_WGS:0.0000010103,CUC_Citrullus_lanatus_1_WGS:0.0031301939)96:0.0083539779)91:0.0044188208)54:0.0000020978,CUC_Lagenaria_siceraria_var_siceraria_WGS:0.0050569081)99:0.0230893422,((CUC_Bryonia_marmorata:0.0166617615,CUC_Trichosanthes_pilosa:0.0293031312)80:0.0077873774,((CUC_Dendrosicyos_socotranus:0.0000010103,CUC_Dendrosicyos_socotranus_HS5731_WGS:0.0000010103)96:0.0199605132,(CUC_Apodanthera_mathewsii_HS5725_WGS:0.0113315579,CUC_Wilbrandia_hibiscoides_1_WGS:0.0087287261)95:0.0065378445)100:0.0226645952)69:0.0068354706)24:0.0000022240,(CUC_Herpetospermum_pedunculosum:0.0000010103,CUC_Herpetospermum_pedunculosum_RNA:0.0088067238)98:0.0220192862)53:0.0026557860,(CUC_Cionosicys_macranthus:0.0000010103,CUC_Cionosicys_macranthus_RNA:0.0049179881)100:0.0386147876)67:0.0032763853,((CUC_Momordica_peteri:0.0237742081,(CUC_Momordica_foetida_GSK:0.0049526314,CUC_Momordica_foetida_RNA:0.0026484253)98:0.0077602498)100:0.0275959071,((CUC_Telfairia_pedata:0.0000010103,CUC_Telfairia_pedata_RNA:0.0061917714)99:0.0065129030,CUC_Telfairia_occidentalis_WGS:0.0053432328)100:0.0379130842)80:0.0067495255)75:0.0055623235,CUC_Siraitia_grosvenorii_WGS:0.0237910610)93:0.0081785248)92:0.0088582260)76:0.0063875587,(CUC_Gynostemma_burmanicum:0.0130144336,CUC_Gynostemma_yixingense_WGS:0.0083805931)100:0.0561411987)100:0.0773241874,(DAT_Datisca_cannabina:0.0071174359,DAT_Datisca_glomerata_leaf_RNA:0.0190224266)100:0.0858155396)75:0.0173248319)62:0.0107282312,COR_Coriaria_nepalensis:0.1121970651)100:0.1399984031,ANI_Anisophyllea_purpurascens_GSK:0.0169771237)
(BEG_Begonia_petasitifolia:0.1314583669,(((COR_Coriaria_nepalensis:0.0000010000,COR_Coriaria_nepalensis_RNA:0.0000010000)100:0.0697924330,CRN_Corynocarpus_cribbianus:0.0458430855)95:0.0209895302,((CUC_Actinostemma_biglandulosum:0.0000010000,CUC_Actinostemma_biglandulosum_RNA:0.0000010000)100:0.0376145638,((((CUC_Baijiania_yunnanensis:0.0000010000,CUC_Baijiania_yunnanensis_RNA:0.0020392127)64:0.0065300648,(((((((CUC_Bryonia_marmorata:0.0000010000,CUC_Bryonia_dioica_RNA:0.0000010000)100:0.0382234382,(((CUC_Cionosicys_macranthus:0.0000010000,CUC_Cionosicys_macranthus_RNA:0.0000010000)99:0.0202072323,CUC_Trichosanthes_pilosa_1_RNA:0.0127922534)79:0.0070102146,(CUC_Herpetospermum_pedunculosum:0.0035254514,CUC_Herpetospermum_pedunculosum_RNA:0.0000010000)100:0.0174473143)37:0.0000022169)40:0.0020973832,((CUC_Benincasa_hispida_RNA:0.0150679964,((CUC_Lagenaria_siceraria_GJ113_RNA:0.0000010000,CUC_Lagenaria_siceraria_var_siceraria_WGS:0.0000010000)100:0.0089480369,(CUC_Citrullus_amarus_WGS:0.0000010000,CUC_Citrullus_lanatus_1_WGS:0.0000010000)100:0.0245050682)98:0.0062849051)90:0.0017829428,(CUC_Cucumis_hystrix_RNA:0.0152252550,(CUC_Cucumis_melo_RNA:0.0000010000,CUC_Cucumis_melo_subsp_melo_WGS:0.0027401425)100:0.0061461825)100:0.0179190404)97:0.0067347913)33:0.0000029587,((CUC_Dendrosicyos_socotranus:0.0145071967,CUC_Wilbrandia_hibiscoides_1_WGS:0.0113513909)34:0.0000023806,CUC_Apodanthera_mathewsii_HS5725_WGS:0.0028784729)93:0.0115412845)74:0.0063156390,((CUC_Telfairia_pedata:0.0069516951,CUC_Telfairia_pedata_RNA:0.0020893786)51:0.0000171419,CUC_Telfairia_occidentalis_RNA:0.0071345161)100:0.0303131252)74:0.0074234583,(CUC_Siraitia_grosvenorii_1_RNA:0.0000010000,CUC_Siraitia_grosvenorii_WGS:0.0022505433)100:0.0197993330)45:0.0000021503,(CUC_Momordica_peteri:0.0071993018,((CUC_Momordica_foetida_GSK:0.0027172720,(CUC_Cucumis_hystrix_WGS:0.0381784341,CUC_Dendrosicyos_socotranus_HS5731_WGS:0.0370985326)92:0.0218964567)100:0.0618065620,CUC_Momordica_foetida_RNA:0.0000023347)97:0.0173248257)84:0.0172123878)61:0.0021515560)69:0.0025992483,(CUC_Indofevillea_khasiana:0.0000010000,CUC_Indofevillea_khasiana_RNA:0.0000010000)99:0.0137731531)100:0.0353505434,(((CUC_Cyclantheropsis_parviflora:0.0000010000,CUC_Cyclantheropsis_parviflora_1_RNA:0.0000010000)100:0.0650842918,(CUC_Gerrardanthus_macrorhizus:0.0073531676,CUC_Gerrardanthus_macrorhizus_RNA:0.0033484909)99:0.0150084428)72:0.0074234177,((CUC_Gynostemma_burmanicum:0.0000010000,CUC_Gynostemma_microspermum_GJ058_RNA:0.0000010000)77:0.0000010000,CUC_Gynostemma_yixingense_WGS:0.0047788272)100:0.0280041484)60:0.0040627293)72:0.0051941596)100:0.0956813286)80:0.0151159560,((DAT_Datisca_cannabina:0.0077369584,DAT_Datisca_glomerata_leaf_RNA:0.0000022038)100:0.0624637663,TET_Tetrameles_nudiflora:0.0957048916)84:0.0087576080)
(ANI_Anisophyllea_cinnamomoides:0.0369487158,((((((BEG_Begonia_petasitifolia:0.1452904512,TET_Tetrameles_nudiflora:0.0768526960)83:0.0270799244,(DAT_Datisca_cannabina:0.0000025293,DAT_Datisca_glomerata_leaf_RNA:0.0357336003)99:0.0479696201)71:0.0077106225,((((CUC_Actinostemma_biglandulosum:0.0041514425,CUC_Actinostemma_biglandulosum_RNA:0.0000010000)100:0.0763069923,(CUC_Gerrardanthus_macrorhizus:0.0012284835,CUC_Gerrardanthus_macrorhizus_RNA:0.0250238570)100:0.0919511724)43:0.0020022311,(((CUC_Baijiania_yunnanensis:0.0234852418,(CUC_Indofevillea_khasiana:0.0048165466,CUC_Indofevillea_khasiana_RNA:0.0030742321)89:0.0101764896)73:0.0046235895,((((((((((CUC_Benincasa_hispida:0.0000010000,CUC_Benincasa_hispida_RNA:0.0000010000)100:0.0190219370,(((CUC_Cucumis_hystrix_RNA:0.0000010000,CUC_Cucumis_hystrix_WGS:0.0053676791)100:0.0166746797,(CUC_Cucumis_melo_RNA:0.0000010000,CUC_Cucumis_melo_subsp_melo_WGS:0.0000010000)100:0.0229160701)98:0.0122289184,CUC_Cucumis_omissus_HS5733_WGS:0.0324927280)96:0.0102311553)84:0.0031085430,(((CUC_Lagenaria_siceraria_GJ113_RNA:0.0000010000,CUC_Lagenaria_siceraria_var_siceraria_WGS:0.0000010000)99:0.0128365039,CUC_Lemurosicyos_variegata_HS0262_WGS:0.0383349942)91:0.0023022866,(CUC_Citrullus_amarus_WGS:0.0000010000,CUC_Citrullus_lanatus_1_WGS:0.0031995537)100:0.0170489083)94:0.0061730818)100:0.0187988585,((CUC_Dendrosicyos_socotranus:0.0317593861,((CUC_Apodanthera_mathewsii_HS5725_WGS:0.0070554503,CUC_Wilbrandia_hibiscoides_1_WGS:0.0638776106)96:0.0101307118,CUC_Dendrosicyos_socotranus_HS5731_WGS:0.0188410712)66:0.0018420335)92:0.0121291640,CUC_Bambekea_racemosa_HS5726_WGS:0.0059019195)90:0.0079187063)80:0.0053589429,((CUC_Bryonia_marmorata:0.0051769921,CUC_Bryonia_dioica_RNA:0.0000010000)100:0.0552349507,(CUC_Herpetospermum_pedunculosum:0.0052112115,CUC_Herpetospermum_pedunculosum_RNA:0.0000026394)100:0.0291077753)68:0.0023607779)98:0.0088542649,(CUC_Cionosicys_macranthus:0.0000010000,CUC_Cionosicys_macranthus_RNA:0.0000024604)100:0.0372306282)96:0.0049020936,((CUC_Telfairia_pedata:0.0000010000,CUC_Telfairia_pedata_RNA:0.0004119973)78:0.0028504099,(CUC_Telfairia_occidentalis_RNA:0.0035700658,CUC_Telfairia_occidentalis_WGS:0.0036100759)100:0.0208161922)100:0.0291416640)65:0.0000020430,CUC_Momordica_peteri:0.0311172415)72:0.0054322535,(CUC_Momordica_foetida_GSK:0.0014954014,CUC_Momordica_foetida_RNA:0.0026211544)99:0.0257766442)99:0.0122053842,(CUC_Siraitia_grosvenorii_1_RNA:0.0000028004,CUC_Siraitia_grosvenorii_WGS:0.0000010000)100:0.0162719168)94:0.0145416755)100:0.0221475574,(((CUC_Gynostemma_burmanicum:0.0060767263,CUC_Gynostemma_microspermum_GJ058_RNA:0.0099268604)79:0.0000024798,CUC_Gynostemma_microspermum_GSK:0.0015117514)96:0.0015424882,CUC_Gynostemma_yixingense_WGS:0.0076123153)100:0.0545324651)55:0.0071664894)95:0.0162619156,(CUC_Cyclantheropsis_parviflora:0.0000025907,CUC_Cyclantheropsis_parviflora_1_RNA:0.0094289924)99:0.0519122886)100:0.0804663673)78:0.0283840680,(COR_Coriaria_nepalensis:0.0000010000,COR_Coriaria_nepalensis_RNA:0.0000010000)100:0.1643081888)31:0.0126863400,CRN_Corynocarpus_laevigatus_HS5848_WGS:0.0713719494)72:0.0105447887,CRN_Corynocarpus_cribbianus:0.0638947786)100:0.2502946261,ANI_Anisophyllea_purpurascens_GSK:0.0041016246)
(ANI_Anisophyllea_cinnamomoides:0.0048447838,((((BEG_Begonia_petasitifolia:0.0387479023,BEG_Begonia_coptidifolia_WGS:0.0414178249)100:0.1607820592,(CRN_Corynocarpus_cribbianus:0.3661012977,TET_Tetrameles_nudiflora:0.0845345958)97:0.0546633574)50:0.0088309495,(DAT_Datisca_cannabina:0.0240824413,(DAT_Datisca_glomerata_leaf_RNA:0.0027435154,DAT_Datisca_glomerata_WGS:0.0329254481)99:0.0268880878)100:0.1099449015)65:0.0332580188,((COR_Coriaria_nepalensis:0.1973488381,CRN_Corynocarpus_laevigatus_HS5848_WGS:0.0773246870)89:0.0278965009,((((CUC_Actinostemma_biglandulosum:0.0000029581,CUC_Actinostemma_biglandulosum_RNA:0.0106005264)100:0.0952112347,((CUC_Cyclantheropsis_parviflora:0.0150125614,CUC_Cyclantheropsis_parviflora_1_RNA:0.0523091928)81:0.0130772311,CUC_Fevillea_pedatifolia_GSK:0.0324005435)96:0.0274576143)48:0.0000023844,(((((CUC_Baijiania_yunnanensis:0.0000010000,CUC_Baijiania_yunnanensis_RNA:0.0000010000)100:0.0258902752,(((((((((CUC_Benincasa_hispida:0.0000010000,CUC_Benincasa_hispida_RNA:0.0000010000)100:0.0247102591,(CUC_Citrullus_amarus_WGS:0.0072345034,CUC_Citrullus_lanatus_1_WGS:0.0000010000)98:0.0035541417)89:0.0066252676,((CUC_Cucumis_hystrix_RNA:0.0086095536,CUC_Cucumis_melo_RNA:0.0100148079)99:0.0078213806,CUC_Cucumis_omissus_HS5733_WGS:0.0110068779)100:0.0256487223)77:0.0032207447,(CUC_Lagenaria_siceraria_GJ113_RNA:0.0017346904,CUC_Lagenaria_siceraria_var_siceraria_WGS:0.0000010000)100:0.0141736494)99:0.0176737887,((CUC_Dendrosicyos_socotranus:0.0000010000,CUC_Dendrosicyos_socotranus_HS5731_WGS:0.0017354034)100:0.0176214787,CUC_Apodanthera_mathewsii_HS5725_WGS:0.0114619189)100:0.0184103233)92:0.0130023354,(((CUC_Bryonia_marmorata:0.0108836222,CUC_Bryonia_dioica_RNA:0.0030106015)100:0.0388812792,((CUC_Cionosicys_macranthus:0.0023311824,CUC_Cionosicys_macranthus_RNA:0.0000010000)100:0.0432925732,(CUC_Trichosanthes_pilosa:0.0175338720,CUC_Trichosanthes_pilosa_1_RNA:0.0235762775)91:0.0103986302)78:0.0113916078)34:0.0058171665,CUC_Herpetospermum_pedunculosum_RNA:0.0275628036)25:0.0018589054)63:0.0076833440,CUC_Herpetospermum_pedunculosum:0.0083912072)84:0.0170399327,CUC_Siraitia_grosvenorii_WGS:0.0420721219)44:0.0001033954,((CUC_Momordica_peteri:0.0319849464,(CUC_Momordica_foetida_GSK:0.0019333186,CUC_Momordica_foetida_RNA:0.0034977165)100:0.0090204670)100:0.0162567726,(CUC_Telfairia_pedata:0.0047066284,CUC_Telfairia_pedata_RNA:0.0000010000)100:0.0534900607)95:0.0113686589)75:0.0092831648)73:0.0050312876,CUC_Indofevillea_khasiana:0.0069749154)82:0.0078088937,CUC_Indofevillea_khasiana_RNA:0.0228269621)89:0.0182036087,CUC_Gerrardanthus_macrorhizus:0.0175944840)89:0.0107434289)87:0.0358243841,CUC_Gynostemma_burmanicum:0.0389920760)97:0.0521538749)84:0.0046768963)100:0.2337257554,ANI_Anisophyllea_purpurascens_GSK:0.0613009455)
(ANI_Anisophyllea_cinnamomoides:0.0000026630,((((BEG_Begonia_petasitifolia:0.4367732826,(TET_Tetrameles_nudiflora:0.0000022883,CUC_Telfairia_occidentalis_RNA:2.9240436504)84:0.0856953752)82:0.0141231346,(CRN_Corynocarpus_cribbianus:0.4834503989,(DAT_Datisca_cannabina:0.0324778306,DAT_Datisca_glomerata_leaf_RNA:0.0068672223)99:0.0674826593)48:0.0090652220)60:0.0140237841,(((((CUC_Actinostemma_biglandulosum:0.0072544476,CUC_Actinostemma_biglandulosum_RNA:0.0049161570)98:0.0313751966,(CUC_Gynostemma_burmanicum:0.0000010000,CUC_Gynostemma_yixingense_WGS:0.0000022396)99:0.0325424731)92:0.0310719847,((CUC_Cyclantheropsis_parviflora:0.0000025689,CUC_Cyclantheropsis_parviflora_1_RNA:0.0000025848)99:0.0519816676,(CUC_Gerrardanthus_macrorhizus:0.0185525490,CUC_Gerrardanthus_macrorhizus_RNA:0.0476371094)88:0.0308709687)86:0.0115516364)71:0.0062996370,CUC_Gynostemma_microspermum_GJ058_RNA:0.0720060775)45:0.0000024927,((CUC_Baijiania_yunnanensis:0.0429520671,(((((((CUC_Benincasa_hispida:0.0000010000,(CUC_Herpetospermum_pedunculosum:0.0000025712,CUC_Herpetospermum_pedunculosum_RNA:0.0091851643)95:0.0125203338)15:0.0000025060,(CUC_Cionosicys_macranthus:0.0044805356,CUC_Cionosicys_macranthus_RNA:0.0020007966)95:0.0468271056)29:0.0015471882,CUC_Trichosanthes_pilosa_1_RNA:0.0213656664)36:0.0035822860,(((CUC_Bryonia_marmorata:0.0068104972,CUC_Bryonia_dioica_RNA:0.0000010000)99:0.0374370377,((((CUC_Benincasa_hispida_RNA:0.0000023575,CUC_Raphidiocystis_welwitschii_HS5553_WGS:0.0123940219)72:0.0225877700,(CUC_Lagenaria_siceraria_GJ113_RNA:0.0000020919,CUC_Lagenaria_siceraria_var_siceraria_WGS:0.0018551727)100:0.0191915069)44:0.0012517427,((CUC_Cucumis_hystrix_RNA:0.0000010000,CUC_Cucumis_hystrix_WGS:0.0026297785)100:0.0271665959,(CUC_Cucumis_melo_RNA:0.0000024824,CUC_Cucumis_melo_subsp_melo_WGS:0.0034155184)100:0.0141921207)98:0.0442069863)35:0.0025896973,(CUC_Citrullus_amarus_WGS:0.0016796878,CUC_Citrullus_lanatus_1_WGS:0.0018559149)100:0.0258838634)55:0.0123212134)39:0.0081424578,((CUC_Dendrosicyos_socotranus:0.0185051755,(CUC_Apodanthera_mathewsii_HS5725_WGS:0.0039713531,CUC_Wilbrandia_hibiscoides_1_WGS:0.0076878693)100:0.0149340038)98:0.0056536358,CUC_Trichosanthes_pilosa:0.0761023970)67:0.0061370156)33:0.0018048473)67:0.0040355562,CUC_Cucumis_omissus_HS5733_WGS:0.0223317064)64:0.0038532488,((CUC_Momordica_peteri:0.0360046801,(CUC_Momordica_foetida_GSK:0.0094211115,CUC_Momordica_foetida_RNA:0.0034587497)99:0.0195486778)98:0.0124814260,((CUC_Telfairia_pedata:0.0000010000,CUC_Telfairia_pedata_RNA:0.0018491212)89:0.0082881138,CUC_Telfairia_occidentalis_WGS:0.0061925942)92:0.0282200715)33:0.0000024520)40:0.0024075926,(CUC_Siraitia_grosvenorii_1_RNA:0.0000024662,CUC_Siraitia_grosvenorii_WGS:0.0000020751)100:0.0250437679)49:0.0064980720)70:0.0056202467,(CUC_Indofevillea_khasiana:0.0026733547,CUC_Indofevillea_khasiana_RNA:0.0000024815)97:0.0264800476)75:0.0235686296)90:0.0716122225)85:0.0135983204,COR_Coriaria_nepalensis:0.1883849868)100:0.0935516541,ANI_Anisophyllea_purpurascens_GSK:0.0316412916)
(ANI_Anisophyllea_cinnamomoides:0.0077170664,((((BEG_Begonia_petasitifolia:0.1547418911,(DAT_Datisca_cannabina:0.0125214675,(DAT_Datisca_glomerata_leaf_RNA:0.0087400037,DAT_Datisca_glomerata_WGS:0.0000020130)95:0.0091394479)100:0.0933195253)88:0.0097574461,TET_Tetrameles_nudiflora:0.1505442753)84:0.0157537709,((CUC_Actinostemma_biglandulosum:0.0030589832,CUC_Actinostemma_biglandulosum_RNA:0.0000027222)100:0.0875621539,((((CUC_Baijiania_yunnanensis:0.0000010024,CUC_Baijiania_yunnanensis_RNA:0.0000010024)100:0.0329407573,((((((((((CUC_Benincasa_hispida:0.0000010024,CUC_Benincasa_hispida_RNA:0.0000010024)93:0.0368510000,((((CUC_Cucumis_hystrix_RNA:0.0000010024,CUC_Cucumis_hystrix_WGS:0.0062072848)100:0.0091493583,(CUC_Cucumis_melo_RNA:0.0000010024,CUC_Cucumis_melo_subsp_melo_WGS:0.0054122912)99:0.0121616125)100:0.0198469236,((CUC_Citrullus_amarus_WGS:0.0000010024,CUC_Cucumis_omissus_HS5733_WGS:0.0272330668)68:0.0000010024,CUC_Citrullus_lanatus_1_WGS:0.0016195744)61:0.0219329749)31:0.0007514764,((CUC_Lagenaria_siceraria_GJ113_RNA:0.0000026894,CUC_Lagenaria_siceraria_var_siceraria_WGS:0.0000010024)95:0.0000022768,CUC_Raphidiocystis_welwitschii_HS5553_WGS:0.0267681237)27:0.0110691383)93:0.0068733417)88:0.0152134993,(((CUC_Dendrosicyos_socotranus:0.0000010024,CUC_Dendrosicyos_socotranus_HS5731_WGS:0.0000010024)99:0.0039566552,CUC_Bambekea_racemosa_HS5726_WGS:0.0411359129)94:0.0093521368,(CUC_Apodanthera_mathewsii_HS5725_WGS:0.0141305287,CUC_Wilbrandia_hibiscoides_1_WGS:0.0144460476)78:0.0040109155)93:0.0108915288)72:0.0045838600,(CUC_Trichosanthes_pilosa:0.0134115569,CUC_Trichosanthes_pilosa_1_RNA:0.0000010024)97:0.0208159525)63:0.0037974933,(CUC_Bryonia_marmorata:0.0000010024,CUC_Bryonia_dioica_RNA:0.0000010024)100:0.0978995333)52:0.0018200294,((CUC_Cionosicys_macranthus:0.0000010024,CUC_Cionosicys_macranthus_RNA:0.0063465215)100:0.1176245188,CUC_Cucurbita_digitata_GSK:0.0214180595)90:0.0184885683)71:0.0016565329,(CUC_Herpetospermum_pedunculosum:0.0049693455,CUC_Herpetospermum_pedunculosum_RNA:0.0000010024)100:0.0263169870)83:0.0098028373,((CUC_Telfairia_pedata:0.0137961040,CUC_Telfairia_pedata_RNA:0.0000010024)100:0.0118305449,(CUC_Telfairia_occidentalis_RNA:0.0000010024,CUC_Telfairia_occidentalis_WGS:0.0025894354)97:0.0028408931)93:0.0339008994)89:0.0068917926,((CUC_Momordica_peteri:0.0203590462,CUC_Momordica_foetida_RNA:0.0190312325)94:0.0140040314,(CUC_Siraitia_grosvenorii_1_RNA:0.0000010024,CUC_Siraitia_grosvenorii_WGS:0.0000010024)98:0.0312563460)86:0.0061011715)97:0.0132521023,(CUC_Indofevillea_khasiana:0.0026500683,CUC_Indofevillea_khasiana_RNA:0.0023038670)100:0.0166612141)67:0.0004904014)94:0.0186940969,((CUC_Gynostemma_burmanicum:0.0000024368,CUC_Gynostemma_microspermum_GJ058_RNA:0.0000021562)100:0.1063057405,CUC_Gynostemma_yixingense_WGS:0.0445223387)88:0.0139462837)99:0.0198726920,(((CUC_Cyclantheropsis_parviflora:0.0000010024,CUC_Cyclantheropsis_parviflora_1_RNA:0.0044192985)100:0.0627089868,CUC_Fevillea_cordifolia_WGS:0.0877406432)92:0.0165981589,(CUC_Gerrardanthus_macrorhizus:0.0000010024,CUC_Gerrardanthus_macrorhizus_RNA:0.0000010024)100:0.0617403272)98:0.0187463923)88:0.0047807515)100:0.0898371804)62:0.0135027803,((COR_Coriaria_nepalensis:0.0000024945,COR_Coriaria_nepalensis_RNA:0.0276270175)100:0.1261739381,(CRN_Corynocarpus_cribbianus:0.0000021208,CRN_Corynocarpus_laevigatus_HS5848_WGS:0.0972757616)100:0.0462156287)100:0.0520421777)100:0.1312122568,ANI_Anisophyllea_purpurascens_GSK:0.0132657977)
(ANI_Anisophyllea_cinnamomoides:0.0103030027,((((BEG_Begonia_petasitifolia:0.1618475555,(DAT_Datisca_cannabina:0.0203492076,DAT_Datisca_glomerata_leaf_RNA:0.0107154770)100:0.0523663844)84:0.0090894621,TET_Tetrameles_nudiflora:0.1157142904)80:0.0140933338,((COR_Coriaria_nepalensis:0.0069514244,COR_Coriaria_nepalensis_RNA:0.0000010127)100:0.1111046011,(CRN_Corynocarpus_cribbianus:0.0109228081,CRN_Corynocarpus_laevigatus_HS5848_WGS:0.0088914643)100:0.1225147641)91:0.0246395426)92:0.0106673144,(((((CUC_Actinostemma_biglandulosum:0.0060186385,CUC_Actinostemma_biglandulosum_RNA:0.0012914650)100:0.0549129578,((CUC_Gynostemma_burmanicum:0.0036177721,CUC_Gynostemma_microspermum_GJ058_RNA:0.0026627994)86:0.0060223922,CUC_Gynostemma_yixingense_WGS:0.0146278620)100:0.0599772103)81:0.0051054383,(((CUC_Cyclantheropsis_parviflora:0.0052230220,CUC_Cyclantheropsis_parviflora_1_RNA:0.0043111717)100:0.0550497524,CUC_Gerrardanthus_macrorhizus:0.0241149129)84:0.0078038621,CUC_Fevillea_pedatifolia_GSK:0.0517105623)96:0.0099968248)76:0.0019611445,CUC_Gerrardanthus_macrorhizus_RNA:0.0860598376)71:0.0015328057,((CUC_Baijiania_yunnanensis:0.0024865172,CUC_Baijiania_yunnanensis_RNA:0.0039616161)100:0.0181954593,(((((((((((((CUC_Benincasa_hispida:0.0093795920,CUC_Benincasa_hispida_RNA:0.0000010127)100:0.0192581212,(CUC_Lagenaria_siceraria_GJ113_RNA:0.0000010127,CUC_Lagenaria_siceraria_var_siceraria_WGS:0.0009754538)100:0.0237839168)99:0.0031044728,(CUC_Citrullus_amarus_WGS:0.0008885122,CUC_Citrullus_lanatus_1_WGS:0.0057830517)100:0.0248016293)96:0.0049540097,((CUC_Cucumis_hystrix_RNA:0.0013136212,CUC_Cucumis_hystrix_WGS:0.0124955941)99:0.0065932264,((CUC_Cucumis_melo_RNA:0.0000010127,CUC_Cucumis_melo_subsp_melo_WGS:0.0057189823)100:0.0118243949,CUC_Cucumis_omissus_HS5733_WGS:0.0148500288)89:0.0020721601)100:0.0289521962)95:0.0090295667,(((CUC_Dendrosicyos_socotranus:0.0000010127,CUC_Dendrosicyos_socotranus_HS5731_WGS:0.0000010127)100:0.0224448998,(CUC_Apodanthera_mathewsii_HS5725_WGS:0.0070230149,CUC_Wilbrandia_hibiscoides_1_WGS:0.0133109390)93:0.0055710338)100:0.0150246983,CUC_Bambekea_racemosa_HS5726_WGS:0.0143540811)88:0.0090565047)32:0.0025694310,(CUC_Cionosicys_macranthus:0.0240184957,CUC_Raphidiocystis_welwitschii_HS5553_WGS:0.0171420508)69:0.0128215632)67:0.0039971914,((CUC_Bryonia_marmorata:0.0032074647,CUC_Bryonia_dioica_RNA:0.0032462344)100:0.0477141769,(CUC_Cionosicys_macranthus_HS2657_GSK:0.0072202547,(CUC_Cionosicys_macranthus_RNA:0.0100106159,CUC_Trichosanthes_pilosa_1_RNA:0.0297993718)85:0.0087021194)89:0.0163610340)57:0.0015976956)54:0.0018216566,CUC_Trichosanthes_pilosa:0.0317486855)65:0.0012829138,(CUC_Herpetospermum_pedunculosum:0.0000010127,CUC_Herpetospermum_pedunculosum_RNA:0.0012620308)100:0.0429164866)97:0.0114364911,CUC_Momordica_peteri:0.0385147226)82:0.0019452754,((CUC_Telfairia_pedata:0.0000010127,CUC_Telfairia_pedata_RNA:0.0015096760)100:0.0116152847,CUC_Telfairia_occidentalis_WGS:0.0170983239)100:0.0277642512)99:0.0087837937,(CUC_Siraitia_grosvenorii_1_RNA:0.0000010127,CUC_Siraitia_grosvenorii_WGS:0.0000010127)100:0.0242502808)80:0.0012229984,CUC_Indofevillea_khasiana:0.0119847331)88:0.0024809217)100:0.0213461367)100:0.0666280651)100:0.1314699326,ANI_Anisophyllea_purpurascens_GSK:0.0170353850)
(ANI_Anisophyllea_cinnamomoides:0.2024884655,((BEG_Begonia_petasitifolia:0.2101533433,CRN_Corynocarpus_laevigatus_HS5848_WGS:0.0951081858)47:0.1051083476,(((((CUC_Actinostemma_biglandulosum:0.0000026721,CUC_Actinostemma_biglandulosum_RNA:0.0050704579)100:0.0926474111,((CUC_Baijiania_yunnanensis:0.0245255758,CUC_Indofevillea_khasiana:0.0137271300)89:0.0045874764,(((((((((((CUC_Benincasa_hispida:0.0639823557,CUC_Citrullus_lanatus_1_WGS:0.0168544229)69:0.0225084937,CUC_Citrullus_amarus_WGS:0.0000010000)69:0.0161018228,((CUC_Cucumis_hystrix_RNA:0.0191101303,(CUC_Cucumis_hystrix_WGS:0.0000010000,CUC_Cucumis_melo_subsp_melo_WGS:0.0000023328)74:0.0082692622)98:0.0032571604,CUC_Cucumis_omissus_HS5733_WGS:0.0061375579)100:0.0332810358)50:0.0029440951,CUC_Benincasa_hispida_RNA:0.0212622059)78:0.0026100653,(CUC_Lagenaria_siceraria_GJ113_RNA:0.0000010000,CUC_Lagenaria_siceraria_var_siceraria_WGS:0.0000010000)100:0.0141908131)100:0.0096040917,(CUC_Cionosicys_macranthus:0.0000010000,CUC_Cionosicys_macranthus_RNA:0.0000022876)100:0.0249641025)95:0.0035056332,(CUC_Bryonia_marmorata:0.0294431216,((((CUC_Dendrosicyos_socotranus:0.0000010000,CUC_Dendrosicyos_socotranus_HS5731_WGS:0.0000010000)100:0.0162556081,CUC_Wilbrandia_hibiscoides_1_WGS:0.0000024195)100:0.0299926125,CUC_Apodanthera_mathewsii_HS5725_WGS:0.0123176815)98:0.0261156071,((CUC_Herpetospermum_pedunculosum:0.0000010000,CUC_Herpetospermum_pedunculosum_RNA:0.0000010000)100:0.0284438229,CUC_Bambekea_racemosa_HS5726_WGS:0.0328414404)67:0.0123124680)85:0.0052609670)85:0.0013008110)97:0.0065063167,CUC_Trichosanthes_pilosa:0.0072450971)95:0.0113735265,((CUC_Telfairia_pedata:0.0487825442,CUC_Telfairia_pedata_RNA:0.0000024034)45:0.0073535352,CUC_Telfairia_occidentalis_WGS:0.0149499792)100:0.0224710847)96:0.0085540402,(CUC_Momordica_peteri:0.0251765846,(CUC_Momordica_foetida_GSK:0.0068653040,CUC_Momordica_foetida_RNA:0.0094456407)100:0.0099402730)100:0.0347954681)98:0.0115904159,(CUC_Siraitia_grosvenorii_1_RNA:0.0000025199,CUC_Siraitia_grosvenorii_WGS:0.0032769898)100:0.0422121639)96:0.0125110483)99:0.0216431270)48:0.0064330889,(CUC_Gerrardanthus_macrorhizus:0.0233622039,CUC_Gerrardanthus_macrorhizus_RNA:0.0000025252)100:0.0408974651)47:0.0069379488,(CUC_Gynostemma_burmanicum:0.0239724013,CUC_Gynostemma_yixingense_WGS:0.0049763849)100:0.0700031305)65:0.0084128636,(CUC_Cyclantheropsis_parviflora:0.0019043327,CUC_Cyclantheropsis_parviflora_1_RNA:0.0023678414)100:0.1125743296)91:0.0754344000)32:0.0218166776,(((COR_Coriaria_nepalensis:0.0201615602,COR_Coriaria_nepalensis_RNA:0.0794721150)100:0.1924868367,CRN_Corynocarpus_cribbianus:0.1269212357)43:0.0429350188,((DAT_Datisca_cannabina:0.0167303302,(DAT_Datisca_glomerata_leaf_RNA:0.0000023789,DAT_Datisca_glomerata_WGS:0.0000010000)98:0.0108146656)100:0.0888259270,TET_Tetrameles_nudiflora:0.0910979641)68:0.0312422400)27:0.0057656689)
(ANI_Anisophyllea_cinnamomoides:0.0121299859,((((BEG_Begonia_petasitifolia:0.1851861016,((DAT_Datisca_cannabina:0.0196716746,DAT_Datisca_glomerata_leaf_RNA:0.0219453313)50:0.0062388822,DAT_Datisca_glomerata_WGS:0.0069049714)100:0.0517947880)95:0.0194715334,TET_Tetrameles_nudiflora:0.1362004701)98:0.0188659818,((((CUC_Actinostemma_biglandulosum:0.0171640026,CUC_Actinostemma_biglandulosum_RNA:0.0000027501)100:0.0697556632,((((CUC_Baijiania_yunnanensis:0.0060257127,CUC_Baijiania_yunnanensis_RNA:0.0000024429)100:0.0190591051,((CUC_Indofevillea_khasiana:0.0099270665,CUC_Momordica_peteri:0.0626341759)73:0.0329063424,CUC_Indofevillea_khasiana_RNA:0.0000029291)73:0.0130133292)64:0.0013089485,((((((((((CUC_Benincasa_hispida:0.0207996163,CUC_Benincasa_hispida_RNA:0.0000020759)89:0.0153703971,(((CUC_Cucumis_hystrix_RNA:0.0000024406,CUC_Cucumis_hystrix_WGS:0.0047662681)92:0.0157049586,(CUC_Cucumis_melo_RNA:0.0000024406,CUC_Cucumis_melo_subsp_melo_WGS:0.0028271067)100:0.0121950405)90:0.0017943422,CUC_Cucumis_omissus_HS5733_WGS:0.0116451292)92:0.0098303839)62:0.0016856500,(CUC_Lagenaria_siceraria_GJ113_RNA:0.0000010222,CUC_Lagenaria_siceraria_var_siceraria_WGS:0.0018425243)100:0.0132989352)64:0.0018352745,(CUC_Citrullus_amarus_WGS:0.0013049272,CUC_Citrullus_lanatus_1_WGS:0.0026597906)100:0.0208265952)82:0.0180723629,((CUC_Bryonia_marmorata:0.0168354834,CUC_Bryonia_dioica_RNA:0.0015971424)100:0.0297535926,(CUC_Herpetospermum_pedunculosum:0.0023086273,CUC_Herpetospermum_pedunculosum_RNA:0.0000010222)100:0.0255092169)74:0.0007827022)53:0.0016084586,((CUC_Cionosicys_macranthus:0.0028950004,CUC_Cionosicys_macranthus_RNA:0.0000010222)100:0.0316686195,((CUC_Trichosanthes_pilosa:0.0000010222,CUC_Wilbrandia_hibiscoides_1_WGS:0.0317882194)87:0.0287750606,CUC_Trichosanthes_pilosa_1_RNA:0.0038848760)71:0.0078501527)68:0.0060591743)57:0.0014696699,(((CUC_Dendrosicyos_socotranus:0.0060802057,CUC_Dendrosicyos_socotranus_HS5731_WGS:0.0247459112)92:0.0106583721,CUC_Bambekea_racemosa_HS5726_WGS:0.0132538677)43:0.0000026907,CUC_Apodanthera_mathewsii_HS5725_WGS:0.0191545458)93:0.0114087268)95:0.0150191159,((CUC_Telfairia_pedata:0.0226809645,CUC_Telfairia_occidentalis_WGS:0.0052535932)86:0.0089672787,CUC_Telfairia_pedata_RNA:0.0020153681)100:0.0220476107)94:0.0059108823,(CUC_Siraitia_grosvenorii_1_RNA:0.0000028157,CUC_Siraitia_grosvenorii_WGS:0.0043090407)100:0.0201815521)88:0.0012070694,(CUC_Momordica_foetida_GSK:0.0170975249,CUC_Momordica_foetida_RNA:0.0000024406)100:0.0292287086)70:0.0055934630)97:0.0204413327,((CUC_Cyclantheropsis_parviflora:0.0077844276,CUC_Cyclantheropsis_parviflora_1_RNA:0.0000025968)100:0.0581683583,CUC_Gerrardanthus_macrorhizus_RNA:0.0574255476)53:0.0060357043)49:0.0044393559)55:0.0102000285,((CUC_Gynostemma_burmanicum:0.0161401424,CUC_Gynostemma_microspermum_GJ058_RNA:0.0000020648)93:0.0053816342,CUC_Gynostemma_yixingense_WGS:0.0000010222)95:0.0419903281)54:0.0050196654,CUC_Gerrardanthus_macrorhizus:0.0593846815)100:0.0832376724)54:0.0038399200,((COR_Coriaria_nepalensis:0.0108600890,COR_Coriaria_nepalensis_RNA:0.0084679898)100:0.0881691925,(CRN_Corynocarpus_cribbianus:0.0007808467,CRN_Corynocarpus_laevigatus_HS5848_WGS:0.0365719609)100:0.0547606753)96:0.0237677148)100:0.1617437002,ANI_Anisophyllea_purpurascens_GSK:0.0115690903)
(ANI_Anisophyllea_cinnamomoides:0.0300408807,(((((BEG_Begonia_petasitifolia:0.1826268667,(DAT_Datisca_cannabina:0.0120651045,DAT_Datisca_glomerata_leaf_RNA:0.0205773555)100:0.0955385981)88:0.0284363848,TET_Tetrameles_nudiflora:0.0839496660)77:0.0278253995,(COR_Coriaria_nepalensis:0.0000010043,COR_Coriaria_nepalensis_RNA:0.0025653009)100:0.1222225171)37:0.0122450419,CRN_Corynocarpus_cribbianus:0.1078061932)55:0.0339741837,(((((((CUC_Actinostemma_biglandulosum:0.0242401793,CUC_Actinostemma_biglandulosum_RNA:0.0038754322)100:0.0869848293,(((CUC_Cyclantheropsis_parviflora:0.0000021666,CUC_Cyclantheropsis_parviflora_1_RNA:0.0123430030)100:0.0577607295,(CUC_Gerrardanthus_macrorhizus:0.0163206644,CUC_Gerrardanthus_macrorhizus_RNA:0.0182247491)100:0.0665482077)31:0.0100201190,(CUC_Gynostemma_burmanicum:0.0000010043,CUC_Gynostemma_microspermum_GJ058_RNA:0.0071115739)100:0.0910624721)32:0.0051285032)64:0.0278552073,(CUC_Indofevillea_khasiana:0.0000010043,CUC_Indofevillea_khasiana_RNA:0.0000027009)100:0.0228185947)40:0.0105172952,CUC_Momordica_foetida_RNA:0.0397963626)35:0.0033714591,(((((CUC_Bryonia_marmorata:0.2324744254,CUC_Bryonia_dioica_RNA:0.0000025166)86:0.0674622823,CUC_Trichosanthes_pilosa_1_RNA:0.0347195231)30:0.0000025071,((((CUC_Cionosicys_macranthus:0.0000010043,CUC_Cionosicys_macranthus_RNA:0.0000010043)100:0.0327017006,(((CUC_Benincasa_hispida_RNA:0.0221268841,((CUC_Lagenaria_siceraria_GJ113_RNA:0.0000010043,CUC_Lagenaria_siceraria_var_siceraria_WGS:0.0000010043)100:0.0304756974,(CUC_Citrullus_amarus_WGS:0.0000010043,CUC_Citrullus_lanatus_1_WGS:0.0000010043)100:0.0165336813)95:0.0013787801)86:0.0029306954,(CUC_Cucumis_hystrix_RNA:0.0174285422,(CUC_Cucumis_melo_RNA:0.0042492107,CUC_Cucumis_melo_subsp_melo_WGS:0.0045912861)71:0.0001406661)100:0.0371769202)56:0.0000013130,((CUC_Bambekea_racemosa_HS5726_WGS:0.0000010043,CUC_Lemurosicyos_variegata_HS0262_WGS:0.0090905129)94:0.0092092063,CUC_Raphidiocystis_welwitschii_HS5553_WGS:0.0084464919)77:0.0083418367)41:0.0050205915)52:0.0047523403,((CUC_Dendrosicyos_socotranus:0.0000010043,CUC_Dendrosicyos_socotranus_HS5731_WGS:0.0000010043)99:0.0183761539,(CUC_Apodanthera_mathewsii_HS5725_WGS:0.0115716903,CUC_Wilbrandia_hibiscoides_1_WGS:0.0186329403)87:0.0088719491)98:0.0148341723)61:0.0028459143,(CUC_Herpetospermum_pedunculosum:0.0000010043,CUC_Herpetospermum_pedunculosum_RNA:0.0000010043)99:0.0249227682)49:0.0048511852)74:0.0094610751,(CUC_Telfairia_pedata:0.0101924614,CUC_Telfairia_pedata_RNA:0.0000010043)99:0.0433148786)62:0.0119182373,CUC_Trichosanthes_pilosa:0.0101309992)68:0.0000348546)41:0.0096861497,CUC_Siraitia_grosvenorii_WGS:0.0262325857)42:0.0057562455,(CUC_Baijiania_yunnanensis:0.0000010043,CUC_Baijiania_yunnanensis_RNA:0.0000010043)100:0.0403428831)100:0.1508171558)100:0.1546493282,ANI_Anisophyllea_purpurascens_GSK:0.0000021666)
(ANI_Anisophyllea_cinnamomoides:0.0070619358,((((BEG_Begonia_petasitifolia:0.1487832873,CRN_Corynocarpus_laevigatus_HS5848_WGS:0.1501863948)37:0.0000029154,(((COR_Coriaria_nepalensis:0.0000010010,COR_Coriaria_nepalensis_RNA:0.0028980265)100:0.1842136344,DAT_Datisca_glomerata_leaf_RNA:0.0884554992)58:0.0137544862,TET_Tetrameles_nudiflora:0.1485841018)45:0.0081466150)55:0.0121035173,(((CUC_Actinostemma_biglandulosum:0.0156723066,CUC_Actinostemma_biglandulosum_RNA:0.0000010010)100:0.0500831198,(CUC_Gynostemma_burmanicum:0.0196638094,CUC_Gynostemma_microspermum_GJ058_RNA:0.0000025366)100:0.0605915809)37:0.0097182238,(((CUC_Baijiania_yunnanensis:0.0000021230,CUC_Baijiania_yunnanensis_RNA:0.0110136973)67:0.0297787396,((((((((((((CUC_Benincasa_hispida:0.0169434451,CUC_Benincasa_hispida_RNA:0.0000010010)91:0.0250510365,(CUC_Cucumis_hystrix_RNA:0.0107181320,(CUC_Cucumis_melo_RNA:0.0000010010,CUC_Cucumis_melo_subsp_melo_WGS:0.0150464253)99:0.0188579142)99:0.0283094800)79:0.0114287359,(CUC_Citrullus_amarus_WGS:0.0000025554,CUC_Citrullus_lanatus_1_WGS:0.0123207763)74:0.0029331892)74:0.0095292690,(CUC_Lagenaria_siceraria_GJ113_RNA:0.0028438507,CUC_Lagenaria_siceraria_var_siceraria_WGS:0.0000010010)98:0.0094055234)95:0.0224250524,(CUC_Cionosicys_macranthus:0.0000022727,CUC_Cionosicys_macranthus_RNA:0.0028180164)100:0.0207040381)94:0.0095943386,(CUC_Dendrosicyos_socotranus:0.0271678795,(CUC_Apodanthera_mathewsii_HS5725_WGS:0.0111527222,CUC_Wilbrandia_hibiscoides_1_WGS:0.0234235698)93:0.0007672384)98:0.0085693279)88:0.0095022118,(CUC_Herpetospermum_pedunculosum:0.0000021230,CUC_Herpetospermum_pedunculosum_RNA:0.0028182283)100:0.0252420938)79:0.0026198946,(CUC_Bryonia_marmorata:0.0028899838,CUC_Bryonia_dioica_RNA:0.0027984333)100:0.0430051766)86:0.0133452302,((CUC_Telfairia_pedata:0.0000010010,CUC_Telfairia_pedata_RNA:0.0028182452)99:0.0116280765,(CUC_Trichosanthes_pilosa:0.0301167125,CUC_Telfairia_occidentalis_WGS:0.0052832591)64:0.0163378304)58:0.0110903567)90:0.0121449455,(CUC_Momordica_peteri:0.0142169058,CUC_Momordica_foetida_RNA:0.0192759516)100:0.0196658101)79:0.0033585183,(CUC_Indofevillea_khasiana:0.0000024215,CUC_Indofevillea_khasiana_RNA:0.0028202987)100:0.0279471924)75:0.0069502821,CUC_Siraitia_grosvenorii_WGS:0.0315731802)90:0.0088880061)59:0.0201520103,((CUC_Cyclantheropsis_parviflora:0.0526548744,CUC_Cyclantheropsis_parviflora_1_RNA:0.0081752680)100:0.1012963099,CUC_Gerrardanthus_macrorhizus:0.0525785867)61:0.0136702921)36:0.0034742750)95:0.0717627928)89:0.0362986331,CRN_Corynocarpus_cribbianus:0.0838287442)100:0.0971116722,ANI_Anisophyllea_purpurascens_GSK:0.0238927304)
(BEG_Begonia_petasitifolia:0.1543850905,((COR_Coriaria_nepalensis:0.1110328271,CRN_Corynocarpus_cribbianus:0.3467191070)65:0.0182087901,(((CUC_Actinostemma_biglandulosum:0.0073121068,CUC_Actinostemma_biglandulosum_RNA:0.0000010079)99:0.0638541432,(((((CUC_Baijiania_yunnanensis:0.0119852180,CUC_Baijiania_yunnanensis_RNA:0.0000010079)100:0.0267545872,((CUC_Momordica_peteri:0.0407872928,CUC_Momordica_foetida_RNA:0.0083141752)100:0.0361240418,(CUC_Siraitia_grosvenorii_1_RNA:0.0000010079,CUC_Siraitia_grosvenorii_WGS:0.0000010079)100:0.0138809485)62:0.0053349506)40:0.0014068685,(((((((((CUC_Benincasa_hispida:0.0059749253,CUC_Benincasa_hispida_RNA:0.0000010079)100:0.0154075862,((CUC_Lagenaria_siceraria_GJ113_RNA:0.0000010079,CUC_Lagenaria_siceraria_var_siceraria_WGS:0.0027715831)100:0.0148524486,(CUC_Citrullus_amarus_WGS:0.0181703944,CUC_Citrullus_lanatus_1_WGS:0.0027863778)100:0.0227515227)80:0.0023337216)87:0.0011953848,((CUC_Cucumis_hystrix_RNA:0.0000010079,CUC_Cucumis_hystrix_WGS:0.0114651064)93:0.0081724945,(CUC_Cucumis_melo_RNA:0.0011631525,(CUC_Cucumis_melo_subsp_melo_WGS:0.0000010079,CUC_Cucumis_omissus_HS5733_WGS:0.0259939067)93:0.0162696514)92:0.0056523647)100:0.0301000276)86:0.0011106416,(CUC_Cionosicys_macranthus:0.0120520953,CUC_Cionosicys_macranthus_RNA:0.0000010079)100:0.0198566635)100:0.0079379072,(((CUC_Dendrosicyos_socotranus:0.0013871264,CUC_Dendrosicyos_socotranus_HS5731_WGS:0.0000010079)100:0.0155980144,(CUC_Apodanthera_mathewsii_HS5725_WGS:0.0031982367,CUC_Wilbrandia_hibiscoides_1_WGS:0.0085369931)100:0.0198660399)96:0.0071972011,CUC_Bambekea_racemosa_HS5726_WGS:0.0066434692)94:0.0039461449)94:0.0036026979,(CUC_Herpetospermum_pedunculosum:0.0228663995,CUC_Herpetospermum_pedunculosum_RNA:0.0022645257)100:0.0274148925)70:0.0018937171,(CUC_Bryonia_marmorata:0.0011894640,CUC_Bryonia_dioica_RNA:0.0037028257)100:0.0498725859)95:0.0053879244,(CUC_Trichosanthes_pilosa:0.0272245570,CUC_Trichosanthes_pilosa_1_RNA:0.0135579094)100:0.0203676277)94:0.0065067919,((CUC_Telfairia_pedata:0.0218711915,CUC_Telfairia_pedata_RNA:0.0015533440)99:0.0029351651,(CUC_Telfairia_occidentalis_RNA:0.0011149356,CUC_Telfairia_occidentalis_WGS:0.0022514361)100:0.0092036900)100:0.0257495632)99:0.0181245101)74:0.0025433347,(CUC_Indofevillea_khasiana:0.0120809325,CUC_Indofevillea_khasiana_RNA:0.0053031499)100:0.0270933253)98:0.0278595954,((CUC_Gynostemma_burmanicum:0.0157610935,CUC_Gynostemma_microspermum_GJ058_RNA:0.0118180777)97:0.0043983183,CUC_Gynostemma_yixingense_WGS:0.0051408241)100:0.0803537056)51:0.0049718830)35:0.0030134244,((((CUC_Cyclantheropsis_parviflora:0.0089412543,CUC_Cyclantheropsis_parviflora_1_RNA:0.0000024478)100:0.0790055176,CUC_Fevillea_pedatifolia_GSK:0.0477211965)92:0.0132043882,(CUC_Gerrardanthus_macrorhizus:0.0054795613,CUC_Gerrardanthus_macrorhizus_RNA:0.0202108199)100:0.0534380779)90:0.0094960367,CUC_Siolmatra_pentaphylla_WGS:0.0353543684)51:0.0167338323)99:0.0976978325)82:0.0175267713,(((DAT_Datisca_cannabina:0.0436851993,(DAT_Datisca_glomerata_leaf_RNA:0.0000021854,DAT_Datisca_glomerata_WGS:0.0050842358)99:0.0226566410)100:0.0514771184,ANI_Anisophyllea_purpurascens_GSK:0.1764379808)59:0.0143448074,TET_Tetrameles_nudiflora:0.1088646365)57:0.0104506378)
(ANI_Anisophyllea_cinnamomoides:0.0092020661,((((BEG_Begonia_petasitifolia:0.1810352318,(DAT_Datisca_cannabina:0.0235948722,(DAT_Datisca_glomerata_leaf_RNA:0.0000009979,DAT_Datisca_glomerata_WGS:0.0062507849)95:0.0045165567)100:0.1041864557)65:0.0112052826,((CUC_Actinostemma_biglandulosum:0.0304523043,CUC_Actinostemma_biglandulosum_RNA:0.0010897231)100:0.0682539387,((((CUC_Baijiania_yunnanensis:0.0032810451,CUC_Baijiania_yunnanensis_RNA:0.0186895607)89:0.0291465522,(CUC_Siraitia_grosvenorii_1_RNA:0.0000026918,CUC_Siraitia_grosvenorii_WGS:0.0198273867)98:0.0224082101)76:0.0061278361,(((((((((((CUC_Benincasa_hispida:0.0013404437,CUC_Benincasa_hispida_RNA:0.0000009979)100:0.0321255932,(((CUC_Cucumis_hystrix_RNA:0.0040583782,CUC_Cucumis_hystrix_WGS:0.0065383989)99:0.0128239429,CUC_Cucumis_omissus_HS5733_WGS:0.0138656561)89:0.0035101330,(CUC_Cucumis_melo_RNA:0.0021918267,CUC_Cucumis_melo_subsp_melo_WGS:0.0014359605)99:0.0069465889)100:0.0349980218)96:0.0154278752,(CUC_Citrullus_amarus_WGS:0.0074186909,CUC_Citrullus_lanatus_1_WGS:0.0120845261)100:0.0413914910)97:0.0122127916,(CUC_Lagenaria_siceraria_GJ113_RNA:0.0000009979,CUC_Lagenaria_siceraria_var_siceraria_WGS:0.0010244117)100:0.0138258266)100:0.0291548200,(((CUC_Dendrosicyos_socotranus:0.0000009979,CUC_Dendrosicyos_socotranus_HS5731_WGS:0.0000009979)100:0.0193485090,(CUC_Apodanthera_mathewsii_HS5725_WGS:0.0069368825,CUC_Wilbrandia_hibiscoides_1_WGS:0.0168111141)100:0.0065735061)97:0.0042140102,CUC_Bambekea_racemosa_HS5726_WGS:0.0181345422)100:0.0124585634)92:0.0045089384,CUC_Herpetospermum_pedunculosum:0.0361439173)51:0.0032351078,(((CUC_Cionosicys_macranthus:0.0015089419,CUC_Cionosicys_macranthus_RNA:0.0000026918)100:0.0175317143,CUC_Cucurbita_digitata_GSK:0.0274787734)100:0.0224428869,(CUC_Trichosanthes_pilosa:0.0216051820,CUC_Trichosanthes_pilosa_1_RNA:0.0028986127)100:0.0212526766)98:0.0075971398)53:0.0052223496,(CUC_Bryonia_marmorata:0.0037502843,CUC_Bryonia_dioica_RNA:0.0078427549)100:0.1001487521)96:0.0058401258,((CUC_Telfairia_pedata:0.0105046066,CUC_Telfairia_pedata_RNA:0.0000026802)86:0.0046312700,(CUC_Telfairia_occidentalis_RNA:0.0000021287,CUC_Telfairia_occidentalis_WGS:0.0031122263)95:0.0161237251)100:0.0217583785)96:0.0069973715,CUC_Momordica_peteri:0.0440875812)76:0.0012678363,((((CUC_Gynostemma_burmanicum:0.0025914434,CUC_Gynostemma_microspermum_GJ058_RNA:0.0000009979)97:0.0050174466,CUC_Gynostemma_yixingense_WGS:0.0083671505)100:0.0950746344,(CUC_Indofevillea_khasiana:0.0025959054,CUC_Indofevillea_khasiana_RNA:0.0000021246)100:0.0314902328)46:0.0006898350,(CUC_Momordica_foetida_GSK:0.0000024463,CUC_Momordica_foetida_RNA:0.0000024514)100:0.0485906063)79:0.0396676814)68:0.0017278058)96:0.0178535430,(((CUC_Cyclantheropsis_parviflora:0.0103088667,CUC_Cyclantheropsis_parviflora_1_RNA:0.0041265073)100:0.0465188870,CUC_Fevillea_pedatifolia_GSK:0.0455319966)97:0.0164494442,(CUC_Gerrardanthus_macrorhizus:0.0028414542,CUC_Gerrardanthus_macrorhizus_RNA:0.0649722162)100:0.0758324008)98:0.0153597351)93:0.0160879465)100:0.0838027172)52:0.0099464153,TET_Tetrameles_nudiflora:0.1144343287)85:0.0130213929,((COR_Coriaria_nepalensis:0.0751376325,COR_Coriaria_nepalensis_RNA:0.0321397153)100:0.1117238571,(CRN_Corynocarpus_cribbianus:0.0084874460,CRN_Corynocarpus_laevigatus_HS5848_WGS:0.0307585783)100:0.1238040837)84:0.0259952015)100:0.1456441133,ANI_Anisophyllea_purpurascens_GSK:0.0252131871)
(ANI_Anisophyllea_cinnamomoides:0.0136096013,(((BEG_Begonia_petasitifolia:0.1676902442,(((COR_Coriaria_nepalensis:0.0028416617,COR_Coriaria_nepalensis_RNA:0.0000010000)100:0.1270245948,TET_Tetrameles_nudiflora:0.0669062758)60:0.0124045814,(DAT_Datisca_cannabina:0.0326440635,DAT_Datisca_glomerata_leaf_RNA:0.0000022054)93:0.0446743926)80:0.0122105461)85:0.0118713396,CRN_Corynocarpus_cribbianus:0.1196958577)98:0.0313283439,(((((CUC_Actinostemma_biglandulosum:0.0000010000,CUC_Actinostemma_biglandulosum_RNA:0.0000010000)100:0.0580996677,CUC_Gerrardanthus_macrorhizus_RNA:0.0799553030)70:0.0208115535,(CUC_Gynostemma_burmanicum:0.0000010000,CUC_Gynostemma_microspermum_GJ058_RNA:0.0069589796)100:0.0879910155)71:0.0141678489,(CUC_Cyclantheropsis_parviflora:0.0034808149,CUC_Cyclantheropsis_parviflora_1_RNA:0.0078353399)100:0.1255105355)80:0.0116526097,(((CUC_Baijiania_yunnanensis:0.0027944641,CUC_Baijiania_yunnanensis_RNA:0.0029289169)100:0.0492269888,(CUC_Indofevillea_khasiana:0.0040201644,CUC_Indofevillea_khasiana_RNA:0.0000010000)100:0.0390362831)100:0.0300034529,((((((((CUC_Benincasa_hispida:0.0000010000,CUC_Benincasa_hispida_RNA:0.0000010000)100:0.0543928793,(((CUC_Cionosicys_macranthus:0.0000010000,CUC_Cionosicys_macranthus_RNA:0.0000010000)100:0.0185651742,((CUC_Cucumis_hystrix_RNA:0.0000010000,CUC_Cucumis_hystrix_WGS:0.0032292032)98:0.0057569110,(CUC_Cucumis_melo_RNA:0.0000010000,CUC_Cucumis_melo_subsp_melo_WGS:0.0201218332)99:0.0087517682)100:0.0412751584)61:0.0000020724,(CUC_Lagenaria_siceraria_GJ113_RNA:0.0000010000,CUC_Lagenaria_siceraria_var_siceraria_WGS:0.0029026246)99:0.0295047774)55:0.0060916885)76:0.0045501053,(CUC_Citrullus_amarus_WGS:0.0056305745,CUC_Citrullus_lanatus_1_WGS:0.0058566959)98:0.0150610913)83:0.0064733952,((CUC_Dendrosicyos_socotranus:0.0209976589,CUC_Apodanthera_mathewsii_HS5725_WGS:0.0186527839)99:0.0124222022,CUC_Bambekea_racemosa_HS5726_WGS:0.0000010000)99:0.0133366634)63:0.0048580117,((CUC_Bryonia_marmorata:0.0273884039,CUC_Bryonia_dioica_RNA:0.0000010000)96:0.0940361906,(((CUC_Herpetospermum_pedunculosum:0.0000010000,CUC_Herpetospermum_pedunculosum_RNA:0.0113892834)100:0.0677357677,CUC_Trichosanthes_pilosa:0.0000010000)33:0.0176391968,CUC_Trichosanthes_pilosa_1_RNA:0.0129161347)25:0.0000020594)57:0.0060638027)76:0.0123737070,((CUC_Telfairia_pedata:0.0000010000,CUC_Telfairia_pedata_RNA:0.0000023476)96:0.0078973092,(CUC_Telfairia_occidentalis_RNA:0.0226006704,CUC_Telfairia_occidentalis_WGS:0.0104052547)55:0.0000020073)100:0.0261337608)25:0.0000024653,(CUC_Siraitia_grosvenorii_1_RNA:0.0000010000,CUC_Siraitia_grosvenorii_WGS:0.0000010000)99:0.0330422526)44:0.0037714565,(CUC_Momordica_peteri:0.0243255403,CUC_Momordica_foetida_RNA:0.0346998718)100:0.0345534445)58:0.0114780994)98:0.0337623510)99:0.0613423567)100:0.1793907583,ANI_Anisophyllea_purpurascens_GSK:0.0101478947)
(ANI_Anisophyllea_cinnamomoides:0.0540985080,(BEG_Begonia_petasitifolia:0.2029760721,(((COR_Coriaria_nepalensis:0.0000010000,COR_Coriaria_nepalensis_RNA:0.0000010000)100:0.1774544902,(((((CUC_Actinostemma_biglandulosum:0.0052903172,CUC_Actinostemma_biglandulosum_RNA:0.0000021226)100:0.2325694486,CUC_Gerrardanthus_macrorhizus_RNA:0.0037123717)47:0.0137117114,CUC_Gerrardanthus_macrorhizus:0.0000025381)93:0.0522095147,((((((CUC_Baijiania_yunnanensis:0.0000010000,CUC_Baijiania_yunnanensis_RNA:0.0000010000)100:0.0403329804,(CUC_Indofevillea_khasiana:0.0000010000,CUC_Indofevillea_khasiana_RNA:0.0000010000)99:0.0287036993)70:0.0166838250,(((((CUC_Benincasa_hispida:0.0000010000,(CUC_Benincasa_hispida_RNA:0.0110201242,((CUC_Lagenaria_siceraria_GJ113_RNA:0.0000010000,CUC_Lagenaria_siceraria_var_siceraria_WGS:0.0000010000)99:0.0234401281,(CUC_Citrullus_amarus_WGS:0.0000010000,CUC_Citrullus_lanatus_1_WGS:0.0000010000)98:0.0176284088)81:0.0048998126)47:0.0000010000)84:0.0051373313,(((CUC_Bryonia_marmorata:0.0000010000,CUC_Bryonia_dioica_RNA:0.0000010000)100:0.0435912150,(CUC_Herpetospermum_pedunculosum:0.0000010000,CUC_Herpetospermum_pedunculosum_RNA:0.0000010000)100:0.0457446256)90:0.0129162584,(CUC_Cionosicys_macranthus:0.0000010000,CUC_Cionosicys_macranthus_RNA:0.0000010000)99:0.0232161767)36:0.0047074219)22:0.0000010000,((CUC_Dendrosicyos_socotranus:0.0305058621,CUC_Apodanthera_mathewsii_HS5725_WGS:0.0443344167)87:0.0098994984,(CUC_Cucumis_hystrix_RNA:0.0000010000,(CUC_Cucumis_melo_RNA:0.0052567733,CUC_Cucumis_melo_subsp_melo_WGS:0.0132156726)99:0.0173391877)99:0.0168235312)62:0.0056019996)64:0.0181826821,CUC_Trichosanthes_pilosa_1_RNA:0.0292418149)55:0.0079402902,((CUC_Telfairia_occidentalis_RNA:0.0050804445,CUC_Telfairia_pedata_RNA:0.0050753305)57:0.0000010000,CUC_Telfairia_occidentalis_WGS:0.0000010000)100:0.0455326887)49:0.0107366877)17:0.0000020160,(CUC_Siraitia_grosvenorii_1_RNA:0.0000010000,CUC_Siraitia_grosvenorii_WGS:0.0000010000)100:0.0333528103)43:0.0210830691,(CUC_Momordica_peteri:0.0339538183,CUC_Momordica_foetida_RNA:0.0239610841)86:0.0000024983)89:0.0624174151,((CUC_Cyclantheropsis_parviflora:0.0000010000,CUC_Cyclantheropsis_parviflora_1_RNA:0.0000010000)100:0.1297215559,((CUC_Gynostemma_burmanicum:0.0000010000,CUC_Gynostemma_microspermum_GJ058_RNA:0.0000010000)99:0.0114342296,CUC_Gynostemma_yixingense_WGS:0.0042338211)95:0.0319302754)81:0.0446246724)74:0.0035650107)97:0.0865306369,TET_Tetrameles_nudiflora:0.1528160638)44:0.0068316124)33:0.0143888329,(DAT_Datisca_cannabina:0.0007834870,DAT_Datisca_glomerata_leaf_RNA:0.0355897747)100:0.1168048176)50:0.0119063223)89:0.0128862982,CRN_Corynocarpus_cribbianus:0.1144140964)
(ANI_Anisophyllea_cinnamomoides:0.0254308154,((((BEG_Begonia_petasitifolia:0.0248161234,BEG_Begonia_coptidifolia_WGS:0.0298937549)100:0.1435453932,((CUC_Gynostemma_burmanicum:0.0019506638,(CUC_Gynostemma_microspermum_GSK:0.0000009955,CUC_Gynostemma_microspermum_GJ058_RNA:0.0093917545)79:0.0000021666)97:0.0192514106,CUC_Gynostemma_yixingense_WGS:0.0056433615)100:0.1310093580)71:0.0245069999,(((CUC_Actinostemma_biglandulosum:0.0000009955,CUC_Actinostemma_biglandulosum_RNA:0.0000009955)100:0.1320696526,((((CUC_Baijiania_yunnanensis:0.0000009955,CUC_Baijiania_yunnanensis_RNA:0.0000009955)49:0.0000009955,CUC_Baijiania_yunnanensis_HS2656_GSK:0.0000009955)100:0.0374666035,(((((((((((CUC_Benincasa_hispida:0.0000009955,CUC_Benincasa_hispida_RNA:0.0000009955)100:0.0405068685,(((CUC_Cucumis_hystrix_RNA:0.0189629632,(CUC_Cucumis_melo_RNA:0.0000009955,CUC_Cucumis_melo_subsp_melo_WGS:0.0000009955)100:0.0136151416)100:0.0180631886,CUC_Cucumis_omissus_HS5733_WGS:0.0177096648)100:0.0551043730,CUC_Raphidiocystis_welwitschii_HS5553_WGS:0.0530586226)35:0.0146853512)44:0.0136191725,(CUC_Citrullus_amarus_WGS:0.0016076656,CUC_Citrullus_lanatus_1_WGS:0.0014915367)100:0.0254896700)41:0.0088179464,(CUC_Lagenaria_siceraria_GJ113_RNA:0.0000009955,CUC_Lagenaria_siceraria_var_siceraria_WGS:0.0000009955)100:0.0116146029)99:0.0614434404,(CUC_Bryonia_marmorata:0.0082559799,CUC_Bryonia_dioica_RNA:0.0000020905)100:0.1635727848)59:0.0354155159,(CUC_Herpetospermum_pedunculosum:0.0015115321,CUC_Herpetospermum_pedunculosum_RNA:0.0000009955)100:0.0932549480)78:0.0270835289,(((CUC_Dendrosicyos_socotranus:0.0000009955,CUC_Dendrosicyos_socotranus_HS5731_WGS:0.0000009955)100:0.0152003316,CUC_Apodanthera_mathewsii_HS5725_WGS:0.0074451160)100:0.0173680818,CUC_Bambekea_racemosa_HS5726_WGS:0.0107625534)99:0.0330268810)76:0.0087711569,((CUC_Cionosicys_macranthus:0.0000009955,CUC_Cionosicys_macranthus_RNA:0.0000009955)100:0.0581307259,(CUC_Trichosanthes_pilosa:0.0078908149,CUC_Trichosanthes_pilosa_1_RNA:0.0088685768)100:0.0319597449)100:0.0510334799)99:0.0323282797,((CUC_Telfairia_pedata:0.0030263086,CUC_Telfairia_pedata_RNA:0.0000009955)100:0.0087730456,CUC_Telfairia_occidentalis_WGS:0.0020049804)100:0.0915404412)96:0.0199392985,(CUC_Momordica_peteri:0.0482933765,CUC_Momordica_foetida_RNA:0.0495021932)100:0.0482034173)100:0.0836162927,(CUC_Siraitia_grosvenorii_1_RNA:0.0014454081,CUC_Siraitia_grosvenorii_WGS:0.0014002185)99:0.0145328825)98:0.0323053163)87:0.0111594796,(CUC_Indofevillea_khasiana:0.0010090588,CUC_Indofevillea_khasiana_RNA:0.0032703223)99:0.0190916220)89:0.0225865233)90:0.0314072797,((CUC_Cyclantheropsis_parviflora:0.0068683557,CUC_Cyclantheropsis_parviflora_1_RNA:0.0016188390)100:0.0727730031,((CUC_Gerrardanthus_macrorhizus:0.0198233672,CUC_Gerrardanthus_macrorhizus_RNA:0.0204013996)100:0.0601930906,CUC_Fevillea_pedatifolia_GSK:0.0786275226)89:0.0088586071)82:0.0137397956)89:0.0402245291)64:0.0196316394,(((COR_Coriaria_nepalensis:0.0000009955,COR_Coriaria_nepalensis_RNA:0.0000009955)100:0.1627372031,TET_Tetrameles_nudiflora:0.1077436496)39:0.0166954516,((CRN_Corynocarpus_cribbianus:0.0304446481,CRN_Corynocarpus_laevigatus_HS5848_WGS:0.0261223878)100:0.1264272626,(DAT_Datisca_cannabina:0.0270036165,DAT_Datisca_glomerata_leaf_RNA:0.0128991326)100:0.0621830597)74:0.0451176962)52:0.0140094921)100:0.0993518481,ANI_Anisophyllea_purpurascens_GSK:0.0166958934)
(ANI_Anisophyllea_cinnamomoides:0.0123007966,(((BEG_Begonia_petasitifolia:0.0221708537,BEG_Begonia_coptidifolia_WGS:0.0284270181)100:0.1185996209,((DAT_Datisca_cannabina:0.0123497261,(DAT_Datisca_glomerata_leaf_RNA:0.0035869213,DAT_Datisca_glomerata_WGS:0.0021855083)99:0.0104932022)100:0.0595160285,TET_Tetrameles_nudiflora:0.1114134564)88:0.0149529845)100:0.0294806233,(((COR_Coriaria_nepalensis:0.0000010237,COR_Coriaria_nepalensis_RNA:0.0000010237)100:0.0868108018,(CRN_Corynocarpus_cribbianus:0.0228530717,CRN_Corynocarpus_laevigatus_HS5848_WGS:0.0263702397)100:0.0629847491)99:0.0133002047,((((((CUC_Actinostemma_biglandulosum:0.0027550428,CUC_Actinostemma_biglandulosum_RNA:0.0007910313)100:0.0575903590,((CUC_Cyclantheropsis_parviflora:0.0072758040,CUC_Cyclantheropsis_parviflora_1_RNA:0.0055395229)100:0.0433250774,(CUC_Fevillea_pedatifolia_GSK:0.0131827953,CUC_Fevillea_cordifolia_WGS:0.0000010237)100:0.0459727986)97:0.0234316773)94:0.0220752664,(CUC_Momordica_peteri:0.0157645510,(CUC_Momordica_foetida_GSK:0.0133622820,CUC_Momordica_foetida_RNA:0.0000021408)100:0.0223337939)100:0.0200618767)61:0.0233627218,((((CUC_Baijiania_yunnanensis:0.0022669761,CUC_Baijiania_yunnanensis_RNA:0.0000010237)100:0.0156008661,(CUC_Indofevillea_khasiana:0.0000010237,CUC_Indofevillea_khasiana_RNA:0.0030973810)100:0.0100461434)49:0.0005265872,CUC_Siraitia_grosvenorii_WGS:0.0253353871)37:0.0021620679,((((((((CUC_Benincasa_hispida:0.0000010237,CUC_Benincasa_hispida_RNA:0.0024719026)100:0.0200959358,CUC_Raphidiocystis_welwitschii_HS5553_WGS:0.0123189308)41:0.0000028433,((CUC_Lagenaria_siceraria_GJ113_RNA:0.0030640170,CUC_Lagenaria_siceraria_var_siceraria_WGS:0.0000010237)100:0.0074299148,(CUC_Citrullus_amarus_WGS:0.0011854191,CUC_Citrullus_lanatus_1_WGS:0.0012000995)100:0.0104540344)97:0.0038441994)74:0.0027335018,(((CUC_Cucumis_hystrix_RNA:0.0000010237,CUC_Cucumis_hystrix_WGS:0.0000010237)100:0.0079808956,(CUC_Cucumis_melo_RNA:0.0000010237,CUC_Cucumis_melo_subsp_melo_WGS:0.0028000818)100:0.0086486405)91:0.0046161337,CUC_Cucumis_omissus_HS5733_WGS:0.0087527820)94:0.0168079369)100:0.0103140234,(((CUC_Dendrosicyos_socotranus:0.0000010237,CUC_Dendrosicyos_socotranus_HS5731_WGS:0.0000010237)100:0.0173263619,(CUC_Apodanthera_mathewsii_HS5725_WGS:0.0088927721,CUC_Wilbrandia_hibiscoides_1_WGS:0.0086314333)100:0.0063197600)100:0.0108851104,CUC_Bambekea_racemosa_HS5726_WGS:0.0097311357)100:0.0088643653)99:0.0047451307,((CUC_Bryonia_marmorata:0.0000010237,CUC_Bryonia_dioica_RNA:0.0019746165)100:0.0368255123,(CUC_Herpetospermum_pedunculosum:0.0000026683,CUC_Herpetospermum_pedunculosum_RNA:0.0125425146)93:0.0260653828)62:0.0005277114)72:0.0014578587,((CUC_Cionosicys_macranthus:0.0000027039,CUC_Cionosicys_macranthus_RNA:0.0030746547)100:0.0208827237,(CUC_Trichosanthes_pilosa:0.0176183872,CUC_Trichosanthes_pilosa_1_RNA:0.0033828665)100:0.0137536331)88:0.0021411336)100:0.0148162301,((CUC_Telfairia_pedata:0.0313018233,(CUC_Telfairia_occidentalis_RNA:0.0157840103,CUC_Telfairia_occidentalis_WGS:0.0000026692)100:0.0060143905)91:0.0011542343,CUC_Telfairia_pedata_RNA:0.0014755522)100:0.0327126203)97:0.0077119221)43:0.0000029117)72:0.0190768566,((CUC_Gynostemma_burmanicum:0.0021626048,CUC_Gynostemma_microspermum_GJ058_RNA:0.0032951082)98:0.0037913435,CUC_Gynostemma_yixingense_WGS:0.0102056380)100:0.0449807303)78:0.0077761406,CUC_Gerrardanthus_macrorhizus:0.0511598993)100:0.0748810592)88:0.0076974533)100:0.1338934187,ANI_Anisophyllea_purpurascens_GSK:0.0193402086)
(ANI_Anisophyllea_cinnamomoides:0.0118853613,((BEG_Begonia_petasitifolia:0.1854502488,(((DAT_Datisca_cannabina:0.0184771558,DAT_Datisca_glomerata_leaf_RNA:0.0188920577)96:0.0089221205,DAT_Datisca_glomerata_WGS:0.0424456310)100:0.0697531027,TET_Tetrameles_nudiflora:0.1101868799)99:0.0265602456)64:0.0074606905,(((COR_Coriaria_nepalensis:0.0020058610,COR_Coriaria_nepalensis_RNA:0.0017355944)100:0.1074221581,(CRN_Corynocarpus_cribbianus:0.0370356520,CRN_Corynocarpus_laevigatus_HS5848_WGS:0.0597490389)100:0.0536061466)98:0.0252528664,(((CUC_Actinostemma_biglandulosum:0.0075035699,CUC_Actinostemma_biglandulosum_RNA:0.0012485208)100:0.0641458328,((((CUC_Baijiania_yunnanensis:0.0055847900,CUC_Baijiania_yunnanensis_RNA:0.0000010015)100:0.0240811787,(CUC_Indofevillea_khasiana:0.0031327961,CUC_Indofevillea_khasiana_RNA:0.0000010015)100:0.0166238801)83:0.0017926599,(((((((((((CUC_Benincasa_hispida:0.0000010015,CUC_Benincasa_hispida_RNA:0.0012225966)100:0.0212125730,((CUC_Cucumis_hystrix_RNA:0.0000010015,CUC_Cucumis_hystrix_WGS:0.0027314974)100:0.0152537498,((CUC_Cucumis_melo_RNA:0.0021520246,CUC_Cucumis_melo_subsp_melo_WGS:0.0139220169)100:0.0143681082,CUC_Cucumis_omissus_HS5733_WGS:0.0104572699)83:0.0024544339)100:0.0215981134)54:0.0000021345,CUC_Lemurosicyos_variegata_HS0262_WGS:0.0224544113)95:0.0059629524,(((CUC_Lagenaria_siceraria_GJ113_RNA:0.0012323494,CUC_Lagenaria_siceraria_var_siceraria_WGS:0.0000010015)100:0.0148721873,CUC_Raphidiocystis_welwitschii_HS5553_WGS:0.0300897812)57:0.0033722735,(CUC_Citrullus_amarus_WGS:0.0006295710,CUC_Citrullus_lanatus_1_WGS:0.0056646343)100:0.0166056302)50:0.0009655480)82:0.0092060500,((CUC_Cionosicys_macranthus:0.0000010015,CUC_Cionosicys_macranthus_RNA:0.0043157104)100:0.0133465524,CUC_Cucurbita_digitata_GSK:0.0331611942)99:0.0117358162)91:0.0049469704,(((CUC_Dendrosicyos_socotranus:0.0000010015,CUC_Dendrosicyos_socotranus_HS5731_WGS:0.0000010015)100:0.0173079085,(CUC_Apodanthera_mathewsii_HS5725_WGS:0.0180010604,CUC_Wilbrandia_hibiscoides_1_WGS:0.0178353283)97:0.0056079161)98:0.0061062675,CUC_Bambekea_racemosa_HS5726_WGS:0.0091338749)100:0.0105007498)100:0.0080816634,(CUC_Trichosanthes_pilosa:0.0043168035,CUC_Trichosanthes_pilosa_1_RNA:0.0036363061)100:0.0245335719)80:0.0007339922,((CUC_Bryonia_marmorata:0.0075175970,CUC_Bryonia_dioica_RNA:0.0013014944)100:0.0335895603,(CUC_Herpetospermum_pedunculosum:0.0026221301,CUC_Herpetospermum_pedunculosum_RNA:0.0005054850)100:0.0199492170)99:0.0090488530)100:0.0142978901,((CUC_Telfairia_pedata:0.0019618363,CUC_Telfairia_pedata_RNA:0.0006955042)100:0.0046801867,(CUC_Telfairia_occidentalis_RNA:0.0018573443,CUC_Telfairia_occidentalis_WGS:0.0102598060)100:0.0045707729)100:0.0185702385)76:0.0032257801,(CUC_Siraitia_grosvenorii_1_RNA:0.0012229188,CUC_Siraitia_grosvenorii_WGS:0.0012492753)100:0.0138288044)44:0.0017610288,(CUC_Momordica_peteri:0.0239866804,(CUC_Momordica_foetida_GSK:0.0078936411,CUC_Momordica_foetida_RNA:0.0027697852)100:0.0172070371)100:0.0200281600)100:0.0087227140)100:0.0206877447,(((CUC_Cyclantheropsis_parviflora:0.0133704506,CUC_Cyclantheropsis_parviflora_1_RNA:0.0049137338)100:0.0487756011,CUC_Fevillea_pedatifolia_GSK:0.0446521039)100:0.0175978524,(CUC_Gerrardanthus_macrorhizus:0.0069476525,CUC_Gerrardanthus_macrorhizus_RNA:0.0109874921)100:0.0497618737)99:0.0157005225)77:0.0028366131)57:0.0060598352,((CUC_Gynostemma_burmanicum:0.0037451590,(CUC_Gynostemma_microspermum_GSK:0.0146227649,CUC_Gynostemma_yixingense_WGS:0.0119502363)71:0.0006046530)76:0.0018849605,CUC_Gynostemma_microspermum_GJ058_RNA:0.0018754829)100:0.0545654451)100:0.0792626211)65:0.0049254225)100:0.1865232620,ANI_Anisophyllea_purpurascens_GSK:0.0205720987)
(ANI_Anisophyllea_cinnamomoides:0.0211921183,(((((BEG_Begonia_petasitifolia:0.0419864963,BEG_Begonia_coptidifolia_WGS:0.0346546084)100:0.1648741847,((DAT_Datisca_cannabina:0.0246166626,(DAT_Datisca_glomerata_leaf_RNA:0.0000021584,DAT_Datisca_glomerata_WGS:0.0055698419)99:0.0211278639)100:0.0972913197,TET_Tetrameles_nudiflora:0.1054743205)99:0.0201217399)99:0.0186795103,(((CUC_Actinostemma_biglandulosum:0.0000010030,CUC_Actinostemma_biglandulosum_RNA:0.0005053154)100:0.0777862219,(((CUC_Cyclantheropsis_parviflora:0.0010041231,CUC_Cyclantheropsis_parviflora_1_RNA:0.0051675451)100:0.0774340253,(CUC_Gerrardanthus_macrorhizus:0.0640413030,CUC_Gerrardanthus_macrorhizus_RNA:0.0312242868)82:0.0151046778)72:0.0073862756,((CUC_Gynostemma_burmanicum:0.0014223189,CUC_Gynostemma_microspermum_GSK:0.0096690173)99:0.0052808715,CUC_Gynostemma_yixingense_WGS:0.0047087187)100:0.0484070104)84:0.0076503424)72:0.0037651493,(((CUC_Baijiania_yunnanensis:0.0090129893,CUC_Baijiania_yunnanensis_RNA:0.0000010030)100:0.0184786465,(CUC_Indofevillea_khasiana:0.0006041847,CUC_Indofevillea_khasiana_RNA:0.0053254152)100:0.0122538173)96:0.0024843983,((((((((((CUC_Benincasa_hispida:0.0000010030,CUC_Benincasa_hispida_RNA:0.0012963682)98:0.0107361823,CUC_Raphidiocystis_welwitschii_HS5553_WGS:0.0296534491)67:0.0114916264,((((((CUC_Cucumis_hystrix_RNA:0.0000025863,CUC_Cucumis_hystrix_WGS:0.0078685754)100:0.0107375950,(CUC_Cucumis_melo_RNA:0.0012353409,CUC_Cucumis_melo_subsp_melo_WGS:0.0000021855)100:0.0151542802)98:0.0051852019,CUC_Cucumis_omissus_HS5733_WGS:0.0122198664)100:0.0174903979,(CUC_Citrullus_amarus_WGS:0.0028405531,CUC_Citrullus_lanatus_1_WGS:0.0019844211)100:0.0125354223)65:0.0016315714,(CUC_Lagenaria_siceraria_GJ113_RNA:0.0014663906,CUC_Lagenaria_siceraria_var_siceraria_WGS:0.0004825489)100:0.0081774986)64:0.0011600104,CUC_Lemurosicyos_variegata_HS0262_WGS:0.0186197338)87:0.0009594474)77:0.0090870638,(CUC_Cionosicys_macranthus:0.0000010030,CUC_Cionosicys_macranthus_RNA:0.0010135975)100:0.0290999486)75:0.0022120395,(((CUC_Dendrosicyos_socotranus:0.0005767106,CUC_Dendrosicyos_socotranus_HS5731_WGS:0.0006199591)100:0.0170345943,(CUC_Apodanthera_mathewsii_HS5725_WGS:0.0081973730,CUC_Wilbrandia_hibiscoides_1_WGS:0.0070222349)100:0.0062313590)100:0.0074177946,CUC_Bambekea_racemosa_HS5726_WGS:0.0129103595)100:0.0094384946)77:0.0053417709,((CUC_Bryonia_marmorata:0.0012824008,CUC_Bryonia_dioica_RNA:0.0027415300)100:0.0484852470,(CUC_Herpetospermum_pedunculosum:0.0012865851,CUC_Herpetospermum_pedunculosum_RNA:0.0041178226)100:0.0171227830)83:0.0039041700)72:0.0028686402,(((CUC_Trichosanthes_pilosa:0.0016502063,CUC_Trichosanthes_baviensis_SYS319_GSK:0.0022968125)100:0.0033804272,CUC_Trichosanthes_pilosa_1_RNA:0.0047380630)100:0.0189852810,CUC_Sicyos_edulis_SB09_GSK:0.0423688207)77:0.0080646891)100:0.0095195137,((CUC_Telfairia_pedata:0.0000010030,CUC_Telfairia_pedata_RNA:0.0022981339)100:0.0051701407,(CUC_Telfairia_occidentalis_RNA:0.0022688907,CUC_Telfairia_occidentalis_WGS:0.0000010030)100:0.0092048808)100:0.0289276823)100:0.0070081745,((CUC_Momordica_peteri:0.0373549275,CUC_Momordica_sessilifolia_HS2565_GSK:0.0422444292)83:0.0020818074,(CUC_Momordica_foetida_GSK:0.0030958098,CUC_Momordica_foetida_RNA:0.0031937930)100:0.0170951905)100:0.0248840516)93:0.0054220458,(CUC_Siraitia_grosvenorii_1_RNA:0.0000010030,CUC_Siraitia_grosvenorii_WGS:0.0000020919)100:0.0226762474)89:0.0019238378)100:0.0349087824)100:0.0935854534)85:0.0089571892,CRN_Corynocarpus_cribbianus:0.1023014551)96:0.0191129917,(COR_Coriaria_nepalensis:0.0000010030,COR_Coriaria_nepalensis_RNA:0.0000010030)100:0.1842925343)100:0.1566456510,ANI_Anisophyllea_purpurascens_GSK:0.0179661381)
(ANI_Anisophyllea_cinnamomoides:0.0395638223,(((BEG_Begonia_petasitifolia:0.2352478842,(DAT_Datisca_cannabina:0.0261683834,DAT_Datisca_glomerata_leaf_RNA:0.0206191612)100:0.1368340590)84:0.0280997806,((((CUC_Actinostemma_biglandulosum:0.0000009968,CUC_Actinostemma_biglandulosum_RNA:0.0020724124)100:0.0913262988,(((CUC_Cyclantheropsis_parviflora:0.0057693495,CUC_Cyclantheropsis_parviflora_1_RNA:0.0013970799)100:0.0848336213,CUC_Fevillea_pedatifolia_GSK:0.0667273780)100:0.0365232364,(CUC_Gerrardanthus_macrorhizus:0.0192494675,CUC_Gerrardanthus_macrorhizus_RNA:0.0223784837)100:0.0548367365)89:0.0131686091)43:0.0034912717,((CUC_Gynostemma_burmanicum:0.0039913101,CUC_Gynostemma_microspermum_GJ058_RNA:0.0075257468)100:0.0139476280,CUC_Gynostemma_yixingense_WGS:0.0065131197)100:0.0653105432)60:0.0113048172,((CUC_Baijiania_yunnanensis:0.0020057807,CUC_Baijiania_yunnanensis_RNA:0.0010291274)100:0.0418370971,((((((((CUC_Benincasa_hispida:0.0000009968,CUC_Benincasa_hispida_RNA:0.0000009968)100:0.0378352293,(((((CUC_Cucumis_hystrix_RNA:0.0000009968,CUC_Cucumis_hystrix_WGS:0.0000009968)100:0.0138070891,(CUC_Cucumis_melo_RNA:0.0020866759,CUC_Cucumis_melo_subsp_melo_WGS:0.0000009968)100:0.0179192517)98:0.0036852311,CUC_Cucumis_omissus_HS5733_WGS:0.0114944627)100:0.0371278636,(CUC_Citrullus_amarus_WGS:0.0000009968,CUC_Citrullus_lanatus_1_WGS:0.0000009968)100:0.0123717555)67:0.0070424529,((CUC_Lagenaria_siceraria_GJ113_RNA:0.0000009968,CUC_Lagenaria_siceraria_var_siceraria_WGS:0.0010100773)100:0.0184321128,CUC_Lemurosicyos_variegata_HS0262_WGS:0.0255071766)81:0.0030004732)57:0.0029032274)100:0.0192149897,(((CUC_Dendrosicyos_socotranus:0.0000009968,CUC_Dendrosicyos_socotranus_HS5731_WGS:0.0000009968)100:0.0185033198,(CUC_Apodanthera_mathewsii_HS5725_WGS:0.0107438309,CUC_Wilbrandia_hibiscoides_1_WGS:0.0129481628)100:0.0104223121)98:0.0072993353,CUC_Bambekea_racemosa_HS5726_WGS:0.0193914368)94:0.0038261535)99:0.0107835217,(((CUC_Bryonia_marmorata:0.0075123134,CUC_Bryonia_dioica_RNA:0.0016965229)100:0.0380383857,(CUC_Herpetospermum_pedunculosum:0.0000009968,CUC_Herpetospermum_pedunculosum_RNA:0.0000009968)100:0.0278452042)84:0.0025013423,((CUC_Cionosicys_macranthus:0.0000009968,CUC_Cionosicys_macranthus_RNA:0.0000009968)100:0.0394799145,(CUC_Trichosanthes_pilosa:0.0075710711,CUC_Trichosanthes_pilosa_1_RNA:0.0007647864)100:0.0328078545)99:0.0145378165)89:0.0084563622)100:0.0146982712,((CUC_Telfairia_pedata:0.0000009968,CUC_Telfairia_pedata_RNA:0.0020133360)100:0.0072558367,CUC_Telfairia_occidentalis_WGS:0.0052187321)100:0.0414080374)96:0.0054436306,(CUC_Momordica_peteri:0.0307924380,CUC_Momordica_foetida_RNA:0.0249871367)100:0.0195836498)90:0.0079121303,(CUC_Siraitia_grosvenorii_1_RNA:0.0000009968,CUC_Siraitia_grosvenorii_WGS:0.0009997778)100:0.0365104975)97:0.0078690113,(CUC_Indofevillea_khasiana:0.0000022922,CUC_Indofevillea_khasiana_RNA:0.0010162846)100:0.0263855159)80:0.0052619736)100:0.0305092589)100:0.1030150269)71:0.0180907676,(((COR_Coriaria_nepalensis:0.0000009968,COR_Coriaria_nepalensis_RNA:0.0000009968)100:0.2495787902,(CRN_Corynocarpus_cribbianus:0.0293886471,CRN_Corynocarpus_laevigatus_HS5848_WGS:0.0298914010)100:0.0924250006)86:0.0389728333,TET_Tetrameles_nudiflora:0.1842073822)41:0.0066197875)100:0.1925544992,ANI_Anisophyllea_purpurascens_GSK:0.0350932088)
(ANI_Anisophyllea_cinnamomoides:0.0162122070,((BEG_Begonia_petasitifolia:0.1450436180,(((COR_Coriaria_nepalensis:0.0000021437,COR_Coriaria_nepalensis_RNA:0.0000021353)100:0.1527600929,(CRN_Corynocarpus_cribbianus:0.1419993158,CRN_Corynocarpus_laevigatus_HS5848_WGS:0.0504730467)97:0.0293625445)53:0.0089092653,((DAT_Datisca_cannabina:0.0267645158,(DAT_Datisca_glomerata_leaf_RNA:0.0171490323,DAT_Datisca_glomerata_WGS:0.0000010009)99:0.0137810750)100:0.0717951500,TET_Tetrameles_nudiflora:0.1280660067)43:0.0107387585)46:0.0158181471)67:0.0144889989,(((CUC_Actinostemma_biglandulosum:0.0000020113,CUC_Actinostemma_biglandulosum_RNA:0.0038465171)100:0.0423684268,(CUC_Gynostemma_burmanicum:0.0000010009,CUC_Gynostemma_microspermum_GJ058_RNA:0.0000010009)100:0.0757119506)94:0.0098490838,((((CUC_Baijiania_yunnanensis:0.0000024570,CUC_Baijiania_yunnanensis_RNA:0.0000025308)100:0.0209785611,(CUC_Indofevillea_khasiana:0.0033611670,CUC_Indofevillea_khasiana_RNA:0.0016750305)99:0.0149589529)66:0.0004485890,(((((((((CUC_Benincasa_hispida:0.0004020779,CUC_Benincasa_hispida_RNA:0.0027188635)98:0.0213439217,CUC_Lemurosicyos_variegata_HS0262_WGS:0.0088369487)50:0.0000020796,((CUC_Cucumis_hystrix_RNA:0.0241413131,(CUC_Cucumis_melo_RNA:0.0020899158,CUC_Cucumis_melo_subsp_melo_WGS:0.0130898757)99:0.0094683202)100:0.0178452426,CUC_Cucumis_omissus_HS5733_WGS:0.0000026250)80:0.0059949538)79:0.0056766681,((CUC_Lagenaria_siceraria_GJ113_RNA:0.0023388753,CUC_Lagenaria_siceraria_var_siceraria_WGS:0.0059110623)78:0.0085080424,(CUC_Citrullus_amarus_WGS:0.0026861670,CUC_Citrullus_lanatus_1_WGS:0.0074734731)100:0.0196964309)62:0.0028572966)57:0.0102311704,(((CUC_Dendrosicyos_socotranus:0.0000026358,CUC_Dendrosicyos_socotranus_HS5731_WGS:0.0000010009)79:0.0083849414,(CUC_Apodanthera_mathewsii_HS5725_WGS:0.0248883670,CUC_Wilbrandia_hibiscoides_1_WGS:0.0062847771)99:0.0107598759)87:0.0092361714,CUC_Bambekea_racemosa_HS5726_WGS:0.0000024196)93:0.0130939522)57:0.0156492983,(((CUC_Bryonia_marmorata:0.0135821213,CUC_Bryonia_dioica_RNA:0.0022898841)100:0.0371529672,(CUC_Herpetospermum_pedunculosum:0.0116758278,CUC_Herpetospermum_pedunculosum_RNA:0.0054463469)100:0.0338770670)88:0.0045707379,((CUC_Cionosicys_macranthus:0.0379547392,CUC_Cionosicys_macranthus_RNA:0.0163144381)57:0.0133176890,(CUC_Trichosanthes_pilosa:0.0000010009,CUC_Trichosanthes_pilosa_1_RNA:0.0000010009)100:0.0167186915)56:0.0078543258)48:0.0049541998)99:0.0130009157,((CUC_Telfairia_pedata:0.0086483212,CUC_Telfairia_pedata_RNA:0.0000023575)95:0.0036419317,(CUC_Telfairia_occidentalis_RNA:0.0000021640,CUC_Telfairia_occidentalis_WGS:0.0194449766)98:0.0077124296)100:0.0387876754)93:0.0036394018,((CUC_Momordica_peteri:0.0125201329,CUC_Momordica_sessilifolia_HS2565_GSK:0.0328601401)100:0.0155727504,(CUC_Momordica_foetida_GSK:0.0116765443,CUC_Momordica_foetida_RNA:0.0040990985)100:0.0285295001)99:0.0230375273)100:0.0120245621,(CUC_Siraitia_grosvenorii_1_RNA:0.0006433493,CUC_Siraitia_grosvenorii_WGS:0.0337985160)99:0.0220925299)97:0.0092172678)99:0.0274556847,((CUC_Cyclantheropsis_parviflora:0.0000028592,CUC_Cyclantheropsis_parviflora_1_RNA:0.0133239133)100:0.0628446551,(CUC_Gerrardanthus_macrorhizus:0.0288017068,CUC_Gerrardanthus_macrorhizus_RNA:0.0072470866)81:0.0227515044)73:0.0149281073)67:0.0231362340)100:0.0988592390)100:0.1307134932,ANI_Anisophyllea_purpurascens_GSK:0.0305247190)
(ANI_Anisophyllea_cinnamomoides:0.0305328026,(BEG_Begonia_petasitifolia:0.2030746537,(((COR_Coriaria_nepalensis:0.0000010007,COR_Coriaria_nepalensis_RNA:0.0011718584)100:0.1950287156,(CRN_Corynocarpus_cribbianus:0.0394150438,CRN_Corynocarpus_laevigatus_HS5848_WGS:0.0043425628)99:0.0382351372)93:0.0304847097,(((((CUC_Actinostemma_biglandulosum:0.0071362810,CUC_Actinostemma_biglandulosum_RNA:0.0000010007)100:0.0901484624,((CUC_Gynostemma_burmanicum:0.0000010007,CUC_Gynostemma_microspermum_GJ058_RNA:0.0024286581)91:0.0068730394,CUC_Gynostemma_yixingense_WGS:0.0110935778)100:0.0493175012)92:0.0086194092,(((CUC_Baijiania_yunnanensis:0.0030088973,CUC_Baijiania_yunnanensis_RNA:0.0108333606)100:0.0121626607,CUC_Baijiania_yunnanensis_HS2656_GSK:0.0000384970)100:0.0325529326,((((((((((CUC_Benincasa_hispida:0.0038378533,CUC_Benincasa_hispida_RNA:0.0000021078)100:0.0269261141,((CUC_Cucumis_hystrix_RNA:0.0000010007,CUC_Cucumis_hystrix_WGS:0.0000010007)100:0.0127527668,(CUC_Cucumis_melo_RNA:0.0000010007,CUC_Cucumis_melo_subsp_melo_WGS:0.0000010007)100:0.0144765058)100:0.0167885783)90:0.0036593293,(CUC_Lagenaria_siceraria_GJ113_RNA:0.0000010007,CUC_Lagenaria_siceraria_var_siceraria_WGS:0.0024376739)100:0.0146612278)79:0.0026962121,(CUC_Citrullus_amarus_WGS:0.0025106358,CUC_Citrullus_lanatus_1_WGS:0.0011725553)100:0.0169773995)98:0.0104788729,CUC_Cionosicys_macranthus:0.0344562028)94:0.0053955851,(CUC_Bryonia_marmorata:0.0000010007,CUC_Bryonia_dioica_RNA:0.0073301939)100:0.0361223016)98:0.0080007191,((((CUC_Dendrosicyos_socotranus:0.0000010007,CUC_Dendrosicyos_socotranus_HS5731_WGS:0.0000010007)100:0.0142835810,CUC_Apodanthera_mathewsii_HS5725_WGS:0.0148404754)99:0.0100165470,CUC_Bambekea_racemosa_HS5726_WGS:0.0197517136)98:0.0160122345,((CUC_Herpetospermum_pedunculosum:0.0062906838,CUC_Herpetospermum_pedunculosum_RNA:0.0039425176)100:0.0186887448,(CUC_Trichosanthes_pilosa:0.0152895637,CUC_Cionosicys_macranthus_RNA:0.0385163219)41:0.0043474725)34:0.0013704855)62:0.0041991031)64:0.0066644033,((CUC_Momordica_peteri:0.0256544256,(CUC_Momordica_foetida_GSK:0.0036177971,CUC_Momordica_foetida_RNA:0.0025271248)99:0.0101570059)100:0.0368435045,((CUC_Telfairia_pedata:0.0000010007,CUC_Telfairia_pedata_RNA:0.0054462201)83:0.0084300616,CUC_Telfairia_occidentalis_WGS:0.0086114154)100:0.0284843798)42:0.0000025998)99:0.0083143969,CUC_Siraitia_grosvenorii_WGS:0.0223363772)95:0.0098250767,CUC_Indofevillea_khasiana:0.0300235343)75:0.0063009982)100:0.0588519475)92:0.0091257985,(((CUC_Cyclantheropsis_parviflora:0.0000010007,CUC_Cyclantheropsis_parviflora_1_RNA:0.0000010007)100:0.0901359240,CUC_Fevillea_pedatifolia_GSK:0.0465938180)99:0.0233897604,(CUC_Gerrardanthus_macrorhizus:0.0071171628,CUC_Gerrardanthus_macrorhizus_RNA:0.0139543030)100:0.0699053143)96:0.0139072685)100:0.0925219223,((DAT_Datisca_cannabina:0.0235528112,(DAT_Datisca_glomerata_leaf_RNA:0.0075260543,DAT_Datisca_glomerata_WGS:0.0112229387)99:0.0129115906)100:0.0928859437,TET_Tetrameles_nudiflora:0.1062898010)79:0.0212819212)85:0.0155082286)88:0.0240729250)100:0.1202105706,ANI_Anisophyllea_purpurascens_GSK:0.0230822993)
(BEG_Begonia_petasitifolia:0.2240557629,((COR_Coriaria_nepalensis:0.1079628269,CRN_Corynocarpus_cribbianus:0.0792499393)86:0.0102507793,(DAT_Datisca_glomerata_leaf_RNA:0.0558273367,BEG_Begonia_coptidifolia_WGS:0.1930155617)88:0.0266968539)90:0.0206625746,(((CUC_Actinostemma_biglandulosum:0.0464108554,(((((((((CUC_Baijiania_yunnanensis:0.0041956555,CUC_Baijiania_yunnanensis_RNA:0.0000010000)100:0.0239468687,CUC_Indofevillea_khasiana_RNA:0.0000010000)71:0.0055937273,CUC_Siraitia_grosvenorii_WGS:0.0113370769)43:0.0000022048,(((((CUC_Dendrosicyos_socotranus:0.0000010000,CUC_Dendrosicyos_socotranus_HS5731_WGS:0.0000010000)99:0.0085293190,(CUC_Apodanthera_mathewsii_HS5725_WGS:0.0000010000,CUC_Wilbrandia_hibiscoides_1_WGS:0.0033367730)75:0.0034007090)71:0.0053128292,(((CUC_Benincasa_hispida_RNA:0.0290536371,(CUC_Cucumis_hystrix_RNA:0.0018385828,(CUC_Cucumis_hystrix_WGS:0.0000010000,CUC_Cucumis_melo_subsp_melo_WGS:0.0186925866)99:0.0128678142)64:0.0113197328)75:0.0084610493,CUC_Cucumis_omissus_HS5733_WGS:0.0051460322)82:0.0049513428,((CUC_Lagenaria_siceraria_GJ113_RNA:0.0084623503,CUC_Lagenaria_siceraria_var_siceraria_WGS:0.0000010000)79:0.0052125954,(CUC_Citrullus_amarus_WGS:0.0033430959,CUC_Citrullus_lanatus_1_WGS:0.0000010000)98:0.0096115380)90:0.0139300386)98:0.0173563022)90:0.0120839500,CUC_Herpetospermum_pedunculosum:0.0092888289)36:0.0000021001,CUC_Indofevillea_khasiana:0.0094597476)44:0.0111769187)54:0.0057465607,((CUC_Telfairia_pedata:0.0000010000,CUC_Telfairia_pedata_RNA:0.0000010000)97:0.0056463750,CUC_Telfairia_occidentalis_WGS:0.0147682136)97:0.0230713416)75:0.0089175419,(CUC_Cionosicys_macranthus:0.0324091606,CUC_Cionosicys_macranthus_RNA:0.0000023168)100:0.0421463905)61:0.0048839481,((CUC_Bryonia_marmorata:0.0148746270,CUC_Bryonia_dioica_RNA:0.0000010000)74:0.0286221103,CUC_Gynostemma_microspermum_GJ058_RNA:0.0776920480)62:0.0160010326)91:0.0347104581,CUC_Gerrardanthus_macrorhizus_RNA:0.0674288915)70:0.0000022437,CUC_Cyclantheropsis_parviflora_1_RNA:0.0536461881)82:0.0158819470)96:0.0814135039,ANI_Anisophyllea_purpurascens_GSK:0.0992439009)74:0.0197641818,TET_Tetrameles_nudiflora:0.0415264911)76:0.0056771570)
(BEG_Begonia_petasitifolia:0.1736592963,((COR_Coriaria_nepalensis:0.0023204569,COR_Coriaria_nepalensis_RNA:0.0010819233)100:0.1632553597,((CRN_Corynocarpus_cribbianus:0.2623147306,(DAT_Datisca_cannabina:0.0298597188,(DAT_Datisca_glomerata_leaf_RNA:0.0023261868,DAT_Datisca_glomerata_WGS:0.0000010075)91:0.0081072978)95:0.0794302611)73:0.0195626629,((CUC_Actinostemma_biglandulosum:0.0000010075,CUC_Actinostemma_biglandulosum_RNA:0.0000010075)100:0.0684188551,((((((CUC_Baijiania_yunnanensis:0.0025454622,CUC_Baijiania_yunnanensis_RNA:0.0000010075)100:0.0374411786,(CUC_Indofevillea_khasiana:0.0000010075,CUC_Indofevillea_khasiana_RNA:0.0000010075)100:0.0240787476)71:0.0041183880,(CUC_Siraitia_grosvenorii_1_RNA:0.0016544534,CUC_Siraitia_grosvenorii_WGS:0.0000010075)100:0.0289330309)88:0.0036506863,(((((CUC_Bryonia_marmorata:0.0040077142,CUC_Bryonia_dioica_RNA:0.0012550511)100:0.0305033687,((((CUC_Dendrosicyos_socotranus:0.0000010075,CUC_Dendrosicyos_socotranus_HS5731_WGS:0.0000010075)100:0.0129990093,(CUC_Apodanthera_mathewsii_HS5725_WGS:0.0131710258,CUC_Wilbrandia_hibiscoides_1_WGS:0.0073577368)100:0.0030609095)100:0.0067217456,CUC_Bambekea_racemosa_HS5726_WGS:0.0495595835)97:0.0127061709,(CUC_Benincasa_hispida_RNA:0.0226171242,(((((CUC_Cucumis_hystrix_RNA:0.0000010075,CUC_Cucumis_hystrix_WGS:0.0053838655)100:0.0134943732,(CUC_Cucumis_melo_RNA:0.0000010075,CUC_Cucumis_melo_subsp_melo_WGS:0.0033366295)100:0.0163494390)100:0.0082377418,CUC_Cucumis_omissus_HS5733_WGS:0.0048650453)100:0.0296545813,((CUC_Lagenaria_siceraria_GJ113_RNA:0.0000010075,CUC_Lagenaria_siceraria_var_siceraria_WGS:0.0000010075)100:0.0099199125,(CUC_Citrullus_amarus_WGS:0.0015797881,CUC_Citrullus_lanatus_1_WGS:0.0038455046)100:0.0166413786)89:0.0044239480)62:0.0035130410,CUC_Lemurosicyos_variegata_HS0262_WGS:0.0268224180)54:0.0022749609)99:0.0103761311)95:0.0060526575)100:0.0220392749,(((CUC_Cionosicys_macranthus:0.0000010075,CUC_Cionosicys_macranthus_RNA:0.0000010075)100:0.0259262361,CUC_Trichosanthes_pilosa_1_RNA:0.0362050441)88:0.0077687190,(CUC_Herpetospermum_pedunculosum:0.0161389193,CUC_Trichosanthes_pilosa:0.0288707440)89:0.0259361020)53:0.0047081768)51:0.0017497266,((CUC_Telfairia_pedata:0.0113735326,(CUC_Telfairia_occidentalis_RNA:0.0000010075,CUC_Telfairia_occidentalis_WGS:0.0000010075)100:0.0203287956)55:0.0088810297,CUC_Telfairia_pedata_RNA:0.0035786485)66:0.0246114435)90:0.0034170408,(CUC_Momordica_peteri:0.0048105621,(CUC_Momordica_foetida_GSK:0.0012031152,CUC_Momordica_foetida_RNA:0.0011270189)100:0.0199775553)98:0.0135122601)98:0.0084969348)100:0.0480529046,((CUC_Gynostemma_burmanicum:0.0094952521,CUC_Gynostemma_microspermum_GJ058_RNA:0.0000010075)100:0.0158831143,CUC_Gynostemma_yixingense_WGS:0.0184950593)100:0.0916295177)48:0.0040312909,((CUC_Cyclantheropsis_parviflora:0.0049040322,CUC_Cyclantheropsis_parviflora_1_RNA:0.0047846778)100:0.0600256082,CUC_Gerrardanthus_macrorhizus_RNA:0.0687160805)98:0.0176790460)53:0.0137653549)100:0.0775213672)66:0.0141219804)33:0.0000020761,TET_Tetrameles_nudiflora:0.1401978699)
(BEG_Begonia_petasitifolia:0.1290584135,((COR_Coriaria_nepalensis:0.0952587205,TET_Tetrameles_nudiflora:0.0950421679)56:0.0000020628,(DAT_Datisca_glomerata_leaf_RNA:0.0101168724,DAT_Datisca_glomerata_WGS:0.0000010000)100:0.1230160035)82:0.0316202444,(CUC_Actinostemma_biglandulosum:0.0345023170,(((((CUC_Baijiania_yunnanensis:0.0000020817,CUC_Baijiania_yunnanensis_RNA:0.0140489540)89:0.0214322346,(((CUC_Indofevillea_khasiana:0.0000010000,CUC_Indofevillea_khasiana_RNA:0.0000010000)98:0.0247623820,CUC_Momordica_peteri:0.0662929585)27:0.0000025060,((CUC_Telfairia_pedata:0.0000010000,CUC_Telfairia_pedata_RNA:0.0000010000)99:0.0267456894,CUC_Telfairia_occidentalis_WGS:0.0042123858)99:0.0471761113)35:0.0000020628)64:0.0049276928,(((((((CUC_Benincasa_hispida:0.0000010000,CUC_Benincasa_hispida_RNA:0.0092387208)96:0.0259532438,CUC_Cucumis_omissus_HS5733_WGS:0.0396906198)80:0.0022626005,(CUC_Cucumis_melo_RNA:0.0000021276,CUC_Cucumis_melo_subsp_melo_WGS:0.0052809178)99:0.0544960428)72:0.0132994734,CUC_Lagenaria_siceraria_var_siceraria_WGS:0.0267641974)42:0.0000010000,CUC_Citrullus_amarus_WGS:0.0103867729)75:0.0173276359,((CUC_Bryonia_marmorata:0.0183788198,CUC_Herpetospermum_pedunculosum:0.0544453696)88:0.0089521175,(CUC_Cionosicys_macranthus:0.0510034928,CUC_Trichosanthes_pilosa_1_RNA:0.0192966861)86:0.0052775167)73:0.0058602811)20:0.0000010000,(((CUC_Dendrosicyos_socotranus:0.0425323525,CUC_Apodanthera_mathewsii_HS5725_WGS:0.0057306044)73:0.0000010000,CUC_Wilbrandia_hibiscoides_1_WGS:0.0055309012)93:0.0065881154,CUC_Trichosanthes_pilosa:0.0000010000)19:0.0000010000)73:0.0282560168)37:0.0000020628,CUC_Siraitia_grosvenorii_WGS:0.0215777637)78:0.0287747958,((((CUC_Cyclantheropsis_parviflora:0.0098933512,CUC_Cyclantheropsis_parviflora_1_RNA:0.0122230784)84:0.0141247841,ANI_Anisophyllea_purpurascens_GSK:0.3061314596)46:0.0000028973,(CUC_Gynostemma_burmanicum:0.0794309642,CUC_Fevillea_pedatifolia_GSK:0.0042543150)94:0.0605819824)68:0.0352971720,CUC_Gerrardanthus_macrorhizus:0.0519307699)44:0.0063178487)41:0.0125221135)79:0.0425433835)
(ANI_Anisophyllea_cinnamomoides:0.0145521999,(((((BEG_Begonia_petasitifolia:0.1405428603,(DAT_Datisca_cannabina:0.0308569369,(DAT_Datisca_glomerata_leaf_RNA:0.0000010000,DAT_Datisca_glomerata_WGS:0.0000010000)98:0.0087350376)100:0.0537633019)77:0.0084938860,TET_Tetrameles_nudiflora:0.0865172080)76:0.0107621506,(CRN_Corynocarpus_cribbianus:0.0338315819,CRN_Corynocarpus_laevigatus_HS5848_WGS:0.0239745027)100:0.0831974376)52:0.0036152992,((((CUC_Actinostemma_biglandulosum:0.0000010000,CUC_Actinostemma_biglandulosum_RNA:0.0000010000)100:0.0770898142,(CUC_Cyclantheropsis_parviflora:0.0835884657,CUC_Gerrardanthus_macrorhizus:0.0481339983)64:0.0262656637)47:0.0076648036,(((CUC_Baijiania_yunnanensis:0.0000010000,CUC_Baijiania_yunnanensis_RNA:0.0000010000)100:0.0362130913,CUC_Indofevillea_khasiana:0.0204746353)83:0.0014425575,(((((((((((CUC_Benincasa_hispida:0.0000010000,CUC_Benincasa_hispida_RNA:0.0000029019)100:0.0290752334,(CUC_Citrullus_amarus_WGS:0.0020126028,CUC_Citrullus_lanatus_1_WGS:0.0020447334)100:0.0224943447)61:0.0041896070,(CUC_Lagenaria_siceraria_GJ113_RNA:0.0000010000,CUC_Lagenaria_siceraria_var_siceraria_WGS:0.0000010000)100:0.0287698036)74:0.0024866417,(CUC_Cucumis_hystrix_WGS:0.0143738196,CUC_Cucumis_melo_subsp_melo_WGS:0.0109188713)100:0.0448591533)98:0.0159359400,CUC_Cionosicys_macranthus:0.0185615521)88:0.0044431386,(((CUC_Dendrosicyos_socotranus:0.0000010000,CUC_Dendrosicyos_socotranus_HS5731_WGS:0.0000010000)99:0.0059559049,CUC_Apodanthera_mathewsii_HS5725_WGS:0.0105619368)100:0.0216319398,(CUC_Herpetospermum_pedunculosum:0.0103135247,CUC_Herpetospermum_pedunculosum_RNA:0.0104659080)100:0.0302312965)62:0.0020791945)55:0.0019842434,(CUC_Trichosanthes_pilosa:0.0041308036,CUC_Trichosanthes_pilosa_1_RNA:0.0091897230)97:0.0095005350)55:0.0033314515,(CUC_Bryonia_marmorata:0.0061416159,CUC_Bryonia_dioica_RNA:0.0000010000)100:0.0540201333)93:0.0083437577,(CUC_Telfairia_pedata:0.0153256764,CUC_Telfairia_occidentalis_WGS:0.0077212273)98:0.0190713005)92:0.0129053579,CUC_Siraitia_grosvenorii_WGS:0.0115044016)82:0.0098422367,CUC_Momordica_peteri:0.0444135324)90:0.0041760863)90:0.0132786276)91:0.0376559664,CUC_Gynostemma_burmanicum:0.1101300282)100:0.0677745632)77:0.0365033494,(COR_Coriaria_nepalensis:0.0000010000,COR_Coriaria_nepalensis_RNA:0.0000010000)100:0.1518229166)100:0.1469488763,ANI_Anisophyllea_purpurascens_GSK:0.0164672229)
(ANI_Anisophyllea_cinnamomoides:0.0082487312,(((((BEG_Begonia_petasitifolia:0.0296213739,BEG_Begonia_coptidifolia_WGS:0.0094388967)98:0.1457909532,((DAT_Datisca_cannabina:0.0000020910,CUC_Siraitia_grosvenorii_1_RNA:3.2800687263)56:0.0211114652,(DAT_Datisca_glomerata_leaf_RNA:0.0000010173,DAT_Datisca_glomerata_WGS:0.0030582947)96:0.0211391587)72:0.0905171999)51:0.0215792717,TET_Tetrameles_nudiflora:0.1140139042)68:0.0150378593,((CRN_Corynocarpus_cribbianus:0.0000028657,CRN_Corynocarpus_laevigatus_HS5848_WGS:0.0000010173)100:0.1169845059,((((CUC_Actinostemma_biglandulosum:0.0015781680,CUC_Actinostemma_biglandulosum_RNA:0.0022143543)99:0.0738930912,((CUC_Cyclantheropsis_parviflora:0.0042869468,CUC_Cyclantheropsis_parviflora_1_RNA:0.0054483885)100:0.0866354796,(CUC_Gerrardanthus_macrorhizus:0.0082330017,CUC_Gerrardanthus_macrorhizus_RNA:0.0094481711)100:0.0816291292)93:0.0147589415)63:0.0038728476,((CUC_Baijiania_yunnanensis:0.0000010173,CUC_Baijiania_yunnanensis_RNA:0.0011381821)100:0.0219959961,(((((((((CUC_Benincasa_hispida:0.0011346163,CUC_Benincasa_hispida_RNA:0.0010793987)100:0.0182501471,((((CUC_Cucumis_hystrix_RNA:0.0021030611,CUC_Cucumis_hystrix_WGS:0.0034185115)100:0.0088420704,(CUC_Cucumis_melo_RNA:0.0018050878,CUC_Cucumis_melo_subsp_melo_WGS:0.0014718008)100:0.0147351936)98:0.0070942967,CUC_Cucumis_omissus_HS5733_WGS:0.0117486881)100:0.0322605688,(((CUC_Lagenaria_siceraria_GJ113_RNA:0.0000022653,CUC_Lagenaria_siceraria_var_siceraria_WGS:0.0021542768)99:0.0111899338,(CUC_Citrullus_amarus_WGS:0.0000010173,CUC_Citrullus_lanatus_1_WGS:0.0010801224)100:0.0154564101)55:0.0027532677,CUC_Raphidiocystis_welwitschii_HS5553_WGS:0.0128882975)31:0.0000022726)50:0.0024663601)99:0.0083378217,(CUC_Cionosicys_macranthus:0.0000010173,CUC_Cionosicys_macranthus_RNA:0.0000010173)100:0.0278750691)98:0.0049266199,((CUC_Dendrosicyos_socotranus:0.0008336875,CUC_Dendrosicyos_socotranus_HS5731_WGS:0.0016299354)99:0.0094894960,(CUC_Apodanthera_mathewsii_HS5725_WGS:0.0090171087,CUC_Wilbrandia_hibiscoides_1_WGS:0.0067006891)95:0.0029903757)100:0.0180854134)98:0.0051005611,(((CUC_Bryonia_marmorata:0.0060770005,CUC_Bryonia_dioica_RNA:0.0059356133)100:0.0532346382,(CUC_Herpetospermum_pedunculosum:0.0038854146,CUC_Herpetospermum_pedunculosum_RNA:0.0013831399)100:0.0157291453)61:0.0024265579,(CUC_Trichosanthes_pilosa:0.0000022637,CUC_Trichosanthes_pilosa_1_RNA:0.0060637029)100:0.0185607860)82:0.0048955651)97:0.0115121180,((CUC_Telfairia_pedata:0.0000010173,CUC_Telfairia_pedata_RNA:0.0000010173)98:0.0013090359,CUC_Telfairia_occidentalis_WGS:0.0041633574)100:0.0257824549)93:0.0067698666,(CUC_Momordica_peteri:0.0289595917,(CUC_Momordica_foetida_GSK:0.0025484954,CUC_Momordica_foetida_RNA:0.0046241776)100:0.0203780880)100:0.0227845212)95:0.0040267762,CUC_Siraitia_grosvenorii_WGS:0.0260975672)99:0.0067020753,CUC_Indofevillea_khasiana:0.0245862225)84:0.0018641872)100:0.0300390784)69:0.0021981517,((CUC_Gynostemma_burmanicum:0.0171329703,CUC_Gynostemma_microspermum_GSK:0.0067989282)83:0.0107303590,CUC_Gynostemma_yixingense_WGS:0.0106751831)81:0.0432087595)79:0.1107387471)37:0.0115530509)55:0.0130375154,(COR_Coriaria_nepalensis:0.0000010173,COR_Coriaria_nepalensis_RNA:0.0000025881)100:0.1567347094)100:0.1245831875,ANI_Anisophyllea_purpurascens_GSK:0.0298267319)
(ANI_Anisophyllea_cinnamomoides:0.0225307910,((((BEG_Begonia_petasitifolia:0.1258469510,TET_Tetrameles_nudiflora:0.0941688337)82:0.0041380506,(DAT_Datisca_cannabina:0.0211191321,(DAT_Datisca_glomerata_leaf_RNA:0.0000010000,DAT_Datisca_glomerata_WGS:0.0000010000)99:0.0065243801)100:0.0552916133)99:0.0184779758,(COR_Coriaria_nepalensis:0.1224473261,(CRN_Corynocarpus_cribbianus:0.0059016164,CRN_Corynocarpus_laevigatus_HS5848_WGS:0.0106891780)100:0.0536262608)93:0.0079421948)93:0.0136969396,((((CUC_Actinostemma_biglandulosum:0.0061581701,CUC_Actinostemma_biglandulosum_RNA:0.0000010000)100:0.0736591676,(((CUC_Baijiania_yunnanensis:0.0010889205,CUC_Baijiania_yunnanensis_RNA:0.0013110691)100:0.0252681960,(CUC_Indofevillea_khasiana:0.0015701530,CUC_Indofevillea_khasiana_RNA:0.0000010000)100:0.0284145817)78:0.0023712315,(((((((((((CUC_Benincasa_hispida:0.0048507530,CUC_Benincasa_hispida_RNA:0.0000028718)97:0.0139068870,((CUC_Cucumis_hystrix_RNA:0.0072563757,(CUC_Cucumis_melo_RNA:0.0007692463,CUC_Cucumis_melo_subsp_melo_WGS:0.0041660102)94:0.0065221934)92:0.0014081504,CUC_Cucumis_omissus_HS5733_WGS:0.0156894280)100:0.0196300228)90:0.0011652096,((CUC_Lagenaria_siceraria_GJ113_RNA:0.0000026240,CUC_Lagenaria_siceraria_var_siceraria_WGS:0.0007691400)100:0.0115540687,(CUC_Citrullus_amarus_WGS:0.0008629400,CUC_Citrullus_lanatus_1_WGS:0.0055623710)94:0.0101114278)86:0.0020716046)79:0.0042555942,(CUC_Cionosicys_macranthus:0.0228118986,CUC_Cucurbita_digitata_GSK:0.0396422267)43:0.0074888891)52:0.0044206526,(((CUC_Dendrosicyos_socotranus:0.0000023958,CUC_Dendrosicyos_socotranus_HS5731_WGS:0.0058540693)100:0.0082832768,(CUC_Apodanthera_mathewsii_HS5725_WGS:0.0049991255,CUC_Wilbrandia_hibiscoides_1_WGS:0.0177158435)88:0.0013025685)94:0.0111394074,CUC_Bambekea_racemosa_HS5726_WGS:0.0165395798)100:0.0108021672)51:0.0050295360,(CUC_Bryonia_marmorata:0.0129343112,CUC_Bryonia_dioica_RNA:0.0008751295)100:0.0431179800)48:0.0022280597,(CUC_Herpetospermum_pedunculosum:0.0000010000,CUC_Herpetospermum_pedunculosum_RNA:0.0000023608)100:0.0247403574)49:0.0018185911,((CUC_Trichosanthes_pilosa:0.0079839503,CUC_Trichosanthes_pilosa_1_RNA:0.0049149211)93:0.0119870449,CUC_Cionosicys_macranthus_RNA:0.0288517365)51:0.0052637791)93:0.0068855377,((CUC_Telfairia_pedata:0.0013602277,CUC_Telfairia_pedata_RNA:0.0009256700)98:0.0022188755,CUC_Telfairia_occidentalis_WGS:0.0062536331)96:0.0221521191)71:0.0023366345,(CUC_Momordica_peteri:0.0190599467,(CUC_Momordica_foetida_GSK:0.0000010000,CUC_Momordica_foetida_RNA:0.0008848885)100:0.0166411247)100:0.0261848018)44:0.0011621317,(CUC_Siraitia_grosvenorii_1_RNA:0.0000020342,CUC_Siraitia_grosvenorii_WGS:0.0008814646)100:0.0192444105)58:0.0020552275)98:0.0151922200)72:0.0045099326,(((CUC_Cyclantheropsis_parviflora:0.0080581735,CUC_Cyclantheropsis_parviflora_1_RNA:0.0048921170)100:0.0284930182,CUC_Fevillea_pedatifolia_GSK:0.0244367313)98:0.0210435298,(CUC_Gerrardanthus_macrorhizus:0.0203960040,CUC_Gerrardanthus_macrorhizus_RNA:0.0171580113)100:0.0290158287)55:0.0035108158)47:0.0016202798,(((CUC_Gynostemma_burmanicum:0.0009004524,CUC_Gynostemma_microspermum_GJ058_RNA:0.0000010000)70:0.0000614210,(CUC_Gynostemma_burmanicum_SB16_GSK:0.0043982139,CUC_Gynostemma_microspermum_GSK:0.0136973041)97:0.0049777103)89:0.0046635144,CUC_Gynostemma_yixingense_WGS:0.0085774084)100:0.0506697107)100:0.0746914810)100:0.1298897884,ANI_Anisophyllea_purpurascens_GSK:0.0084077300)
(BEG_Begonia_petasitifolia:0.1818060133,((((COR_Coriaria_nepalensis:0.0693580614,COR_Coriaria_nepalensis_RNA:0.0045036210)100:0.1377666815,CRN_Corynocarpus_cribbianus:0.1872709972)96:0.0270206230,((((CUC_Actinostemma_biglandulosum:0.0298238372,CUC_Actinostemma_biglandulosum_RNA:0.0153776029)98:0.0658210302,(CUC_Gerrardanthus_macrorhizus:0.0936955017,(((CUC_Gynostemma_burmanicum:0.0000020747,CUC_Gynostemma_yixingense_WGS:0.0069188464)95:0.0411307738,CUC_Gynostemma_microspermum_GJ058_RNA:0.0143041908)61:0.0324279543,CUC_Gerrardanthus_macrorhizus_RNA:0.1082127442)44:0.0114770297)73:0.0062942920)79:0.0048080095,((CUC_Baijiania_yunnanensis:0.0345317927,CUC_Baijiania_yunnanensis_RNA:0.0021561351)66:0.0230003443,((((((((((((CUC_Benincasa_hispida:0.0000010273,CUC_Benincasa_hispida_RNA:0.0000025418)100:0.0167037298,CUC_Cucumis_omissus_HS5733_WGS:0.0193632925)59:0.0092304922,(((CUC_Cucumis_hystrix_RNA:0.0055562274,CUC_Cucumis_hystrix_WGS:0.0422717381)96:0.0088856126,(CUC_Cucumis_melo_RNA:0.0000025737,CUC_Cucumis_melo_subsp_melo_WGS:0.1692092640)98:0.0236926857)94:0.0310305480,(CUC_Lagenaria_siceraria_GJ113_RNA:0.0000020685,((CUC_Citrullus_amarus_WGS:0.0026968366,CUC_Citrullus_lanatus_1_WGS:0.0000010273)100:0.0096178769,CUC_Lagenaria_siceraria_var_siceraria_WGS:0.0000030324)99:0.0048103603)89:0.0042010599)70:0.0015268219)66:0.0128338548,(((CUC_Dendrosicyos_socotranus:0.0089232550,CUC_Apodanthera_mathewsii_HS5725_WGS:0.0000025918)75:0.0097138448,(CUC_Dendrosicyos_socotranus_HS5731_WGS:0.0166710695,CUC_Wilbrandia_hibiscoides_1_WGS:0.0265979144)45:0.0007672036)66:0.0161329897,CUC_Bambekea_racemosa_HS5726_WGS:0.0084322955)60:0.0105272215)81:0.0023524707,(CUC_Cionosicys_macranthus:0.0081031092,CUC_Cionosicys_macranthus_RNA:0.0000020871)100:0.0359084821)95:0.0086279085,(CUC_Herpetospermum_pedunculosum:0.0000010273,CUC_Herpetospermum_pedunculosum_RNA:0.0000010273)100:0.0191990428)98:0.0123341030,(CUC_Bryonia_marmorata:0.0033505679,CUC_Bryonia_dioica_RNA:0.0000010273)100:0.0551385978)65:0.0018138788,(CUC_Trichosanthes_pilosa:0.0369747058,CUC_Trichosanthes_pilosa_1_RNA:0.0083580801)98:0.0178251634)71:0.0013843393,(((CUC_Telfairia_pedata:0.0186696268,CUC_Telfairia_pedata_RNA:0.0000027811)91:0.0018264482,CUC_Telfairia_occidentalis_RNA:0.0000022800)90:0.0025920874,CUC_Telfairia_occidentalis_WGS:0.0036432789)100:0.0294821366)87:0.0032747387,((CUC_Momordica_peteri:0.0430303213,CUC_Momordica_foetida_RNA:0.0255978602)95:0.0051563492,CUC_Momordica_foetida_GSK:0.0208418042)99:0.0311368392)98:0.0093561743,(CUC_Siraitia_grosvenorii_1_RNA:0.0036578951,CUC_Siraitia_grosvenorii_WGS:0.0023790763)100:0.0307935851)99:0.0133248615,(CUC_Indofevillea_khasiana:0.1121139393,CUC_Indofevillea_khasiana_RNA:0.0048201372)65:0.0117085260)64:0.0036787842)98:0.0264069303)89:0.0237343316,(CUC_Cyclantheropsis_parviflora:0.0270116403,CUC_Cyclantheropsis_parviflora_1_RNA:0.0088126858)100:0.0762225747)100:0.1170996136)91:0.0274262592,(DAT_Datisca_cannabina:0.0426277987,DAT_Datisca_glomerata_leaf_RNA:0.0220587897)100:0.0836329267)98:0.0281034538,TET_Tetrameles_nudiflora:0.0737515328)
(ANI_Anisophyllea_cinnamomoides:0.1138761319,(((((BEG_Begonia_petasitifolia:0.0380310096,BEG_Begonia_coptidifolia_WGS:0.0372284721)100:0.1010691858,(DAT_Datisca_cannabina:0.0258026171,(DAT_Datisca_glomerata_leaf_RNA:0.0341512028,DAT_Datisca_glomerata_WGS:0.0464674277)93:0.0049028093)100:0.0797255969)77:0.0106170775,TET_Tetrameles_nudiflora:0.1459600873)85:0.0185955389,(((CUC_Actinostemma_biglandulosum:0.0154291772,CUC_Actinostemma_biglandulosum_RNA:0.0019222732)100:0.0765649787,((((CUC_Cyclantheropsis_parviflora:0.0977747250,CUC_Cyclantheropsis_parviflora_1_RNA:0.0135060266)100:0.0453268809,(CUC_Gerrardanthus_macrorhizus:0.0091949725,CUC_Gerrardanthus_macrorhizus_RNA:0.0154849459)100:0.0484685365)89:0.0070178382,CUC_Fevillea_pedatifolia_GSK:0.0659226100)86:0.0095149887,((CUC_Gynostemma_burmanicum:0.0000010035,CUC_Gynostemma_microspermum_GJ058_RNA:0.0044512855)99:0.0114445324,CUC_Gynostemma_yixingense_WGS:0.0039614359)100:0.0392508844)54:0.0041214147)54:0.0038892679,(((CUC_Baijiania_yunnanensis:0.0044523883,CUC_Baijiania_yunnanensis_RNA:0.0049851564)100:0.0288378239,(((((((((CUC_Benincasa_hispida:0.0000064490,CUC_Cucumis_omissus_HS5733_WGS:0.0521635374)79:0.0413641854,CUC_Benincasa_hispida_RNA:0.0014574267)75:0.0182301917,(((CUC_Cucumis_hystrix_RNA:0.0000010035,CUC_Cucumis_hystrix_WGS:0.0028430147)100:0.0085350587,(CUC_Cucumis_melo_RNA:0.0000010035,CUC_Cucumis_melo_subsp_melo_WGS:0.0023563532)99:0.0097720558)100:0.0354413069,((CUC_Lagenaria_siceraria_GJ113_RNA:0.0000027645,CUC_Lagenaria_siceraria_var_siceraria_WGS:0.0027475334)98:0.0164232728,((CUC_Citrullus_amarus_WGS:0.0034081785,CUC_Citrullus_lanatus_1_WGS:0.0000024961)100:0.0380987112,CUC_Lemurosicyos_variegata_HS0262_WGS:0.0150952558)43:0.0088979801)37:0.0017468062)28:0.0029680847)81:0.0068962664,(CUC_Cionosicys_macranthus:0.0032188161,CUC_Cionosicys_macranthus_RNA:0.0000020602)99:0.0156724469)87:0.0045104246,((CUC_Dendrosicyos_socotranus:0.0000010035,CUC_Dendrosicyos_socotranus_HS5731_WGS:0.0000010035)100:0.0230586494,(CUC_Apodanthera_mathewsii_HS5725_WGS:0.0082208539,CUC_Wilbrandia_hibiscoides_1_WGS:0.0107220328)98:0.0052314596)99:0.0101967717)78:0.0039067990,(((CUC_Bryonia_marmorata:0.0027485457,CUC_Bryonia_dioica_RNA:0.0000021882)100:0.0261967116,(CUC_Herpetospermum_pedunculosum:0.0064748773,CUC_Herpetospermum_pedunculosum_RNA:0.0000023328)100:0.0104178003)97:0.0014367726,(CUC_Trichosanthes_pilosa:0.0445163843,CUC_Trichosanthes_pilosa_1_RNA:0.0035558575)100:0.0268878766)88:0.0056793353)100:0.0129937158,(CUC_Momordica_peteri:0.0182765863,(CUC_Momordica_foetida_GSK:0.0000010035,CUC_Momordica_foetida_RNA:0.0087491011)100:0.0152006321)100:0.0198134412)89:0.0032281924,((CUC_Telfairia_pedata:0.0000022384,CUC_Telfairia_occidentalis_WGS:0.0107027422)100:0.0384569160,CUC_Telfairia_pedata_RNA:0.0032177286)100:0.0298061175)99:0.0059252546,(CUC_Siraitia_grosvenorii_1_RNA:0.0000021519,CUC_Siraitia_grosvenorii_WGS:0.0054351475)100:0.0114327218)91:0.0048981290)86:0.0012056183,(CUC_Indofevillea_khasiana:0.0015028708,CUC_Indofevillea_khasiana_RNA:0.0015938666)100:0.0231800274)99:0.0121011262)100:0.0994250325)80:0.0111848525,((COR_Coriaria_nepalensis:0.0000010035,COR_Coriaria_nepalensis_RNA:0.0013796154)100:0.1137505578,CRN_Corynocarpus_cribbianus:0.1059685464)91:0.0179565688)100:0.1810638306,ANI_Anisophyllea_purpurascens_GSK:0.0146564260)
(ANI_Anisophyllea_cinnamomoides:0.2346585742,((BEG_Begonia_petasitifolia:0.3032765777,((DAT_Datisca_cannabina:0.0231900625,DAT_Datisca_glomerata_leaf_RNA:0.0068991197)100:0.0731478163,TET_Tetrameles_nudiflora:0.1873830290)97:0.0157675251)82:0.0278807922,(((((CUC_Actinostemma_biglandulosum:0.0000010000,CUC_Actinostemma_biglandulosum_RNA:0.0000010000)100:0.1137973380,(((CUC_Baijiania_yunnanensis:0.0245983096,CUC_Baijiania_yunnanensis_RNA:0.0000010000)100:0.0553528462,(((((((((((CUC_Benincasa_hispida:0.0046517657,CUC_Benincasa_hispida_RNA:0.0000010000)100:0.0202345509,(CUC_Cucumis_hystrix_RNA:0.0109539322,(CUC_Cucumis_melo_RNA:0.0000010000,CUC_Cucumis_melo_subsp_melo_WGS:0.0062796617)100:0.0090129400)100:0.0146492681)93:0.0038210041,((CUC_Lagenaria_siceraria_GJ113_RNA:0.0000028605,CUC_Lagenaria_siceraria_var_siceraria_WGS:0.0041546454)96:0.0157710347,(CUC_Citrullus_amarus_WGS:0.0083014080,CUC_Citrullus_lanatus_1_WGS:0.0000010000)100:0.0308508653)95:0.0081091622)99:0.0153135904,(CUC_Trichosanthes_pilosa:0.0000010000,CUC_Trichosanthes_pilosa_1_RNA:0.0000010000)100:0.0385108750)42:0.0000021768,CUC_Wilbrandia_hibiscoides_1_WGS:0.0342920448)56:0.0453581403,(CUC_Cionosicys_macranthus:0.0058902574,CUC_Cionosicys_macranthus_RNA:0.0000010000)100:0.0417614917)54:0.0173159372,((((CUC_Dendrosicyos_socotranus:0.0000010000,CUC_Dendrosicyos_socotranus_HS5731_WGS:0.0000010000)99:0.0119137596,CUC_Apodanthera_mathewsii_HS5725_WGS:0.0197779845)75:0.0056048105,CUC_Bambekea_racemosa_HS5726_WGS:0.0000010000)60:0.0036506629,(CUC_Herpetospermum_pedunculosum:0.0000010000,CUC_Herpetospermum_pedunculosum_RNA:0.0000010000)100:0.0167358591)63:0.0030899542)87:0.0097983034,(CUC_Bryonia_marmorata:0.0397569419,CUC_Bryonia_dioica_RNA:0.0000010000)100:0.1181315035)95:0.0443683911,(CUC_Telfairia_pedata:0.0042294035,CUC_Telfairia_pedata_RNA:0.0064469836)100:0.0450767187)86:0.0137529877,(CUC_Momordica_peteri:0.0226089135,CUC_Momordica_foetida_RNA:0.0557531406)92:0.0318130690)68:0.0064089663,(CUC_Indofevillea_khasiana:0.0065488614,CUC_Indofevillea_khasiana_RNA:0.0000010000)98:0.0272062377)61:0.0046605321)54:0.0004631192,(CUC_Siraitia_grosvenorii_1_RNA:0.0057998094,CUC_Siraitia_grosvenorii_WGS:0.0000010000)100:0.0545261624)70:0.0310108682)95:0.0289992157,((CUC_Gynostemma_burmanicum:0.0282731652,CUC_Gynostemma_yixingense_WGS:0.0124701887)58:0.0001483971,CUC_Gynostemma_microspermum_GJ058_RNA:0.0000028175)100:0.0988312517)65:0.0279553446,(CUC_Gerrardanthus_macrorhizus:0.0150775900,CUC_Gerrardanthus_macrorhizus_RNA:0.0216940967)97:0.0274084824)71:0.0387793855,(CUC_Cyclantheropsis_parviflora:0.1047916512,CUC_Cyclantheropsis_parviflora_1_RNA:0.0022445092)99:0.0925629827)100:0.1231306809)56:0.0232714632,((COR_Coriaria_nepalensis:0.0000022269,COR_Coriaria_nepalensis_RNA:0.0751083470)100:0.1081519563,CRN_Corynocarpus_cribbianus:0.1284756217)90:0.0180241570)
(ANI_Anisophyllea_cinnamomoides:0.0162312720,((((BEG_Begonia_petasitifolia:0.1772536943,TET_Tetrameles_nudiflora:0.1061651422)94:0.0183250210,(DAT_Datisca_cannabina:0.0251835126,(DAT_Datisca_glomerata_leaf_RNA:0.0000022603,DAT_Datisca_glomerata_WGS:0.0000010011)95:0.0108927370)100:0.1072559590)72:0.0076532097,((CUC_Actinostemma_biglandulosum:0.0810291926,((((CUC_Baijiania_yunnanensis:0.0000027563,CUC_Baijiania_yunnanensis_RNA:0.0037148181)99:0.0175223043,(CUC_Indofevillea_khasiana:0.0000010011,CUC_Indofevillea_khasiana_RNA:0.0000022759)100:0.0174627619)50:0.0017876401,(((((((((CUC_Benincasa_hispida:0.0000010011,CUC_Benincasa_hispida_RNA:0.0000010011)100:0.0213985328,(((CUC_Cucumis_hystrix_RNA:0.0132410729,(CUC_Cucumis_melo_RNA:0.0010544384,CUC_Cucumis_melo_subsp_melo_WGS:0.0012738014)98:0.0055510845)94:0.0044361564,CUC_Cucumis_omissus_HS5733_WGS:0.0188857330)39:0.0004441430,CUC_Cucumis_hystrix_WGS:0.0080718892)96:0.0140627198)76:0.0031684362,(((CUC_Lagenaria_siceraria_GJ113_RNA:0.0000021024,CUC_Lagenaria_siceraria_var_siceraria_WGS:0.0000025751)100:0.0137587096,(CUC_Citrullus_amarus_WGS:0.0010010616,CUC_Citrullus_lanatus_1_WGS:0.0006221395)100:0.0167245908)51:0.0000028416,CUC_Lemurosicyos_variegata_HS0262_WGS:0.0569815197)67:0.0047352480)45:0.0000021566,CUC_Raphidiocystis_welwitschii_HS5553_WGS:0.0327988912)100:0.0232074057,(((CUC_Dendrosicyos_socotranus:0.0000020582,CUC_Dendrosicyos_socotranus_HS5731_WGS:0.1675224127)95:0.0112113205,(CUC_Apodanthera_mathewsii_HS5725_WGS:0.0125766704,CUC_Wilbrandia_hibiscoides_1_WGS:0.0179877313)65:0.0000025813)99:0.0132058474,CUC_Bambekea_racemosa_HS5726_WGS:0.0152957445)99:0.0089348462)95:0.0038410569,(((CUC_Bryonia_marmorata:0.0000010011,CUC_Bryonia_dioica_RNA:0.0027373728)100:0.0408697292,(CUC_Herpetospermum_pedunculosum:0.0000020700,CUC_Herpetospermum_pedunculosum_RNA:0.0020689279)100:0.0155902151)81:0.0039085074,((CUC_Cionosicys_macranthus:0.0000010011,CUC_Cionosicys_macranthus_RNA:0.0000025235)100:0.0381312626,(CUC_Trichosanthes_pilosa:0.0028703880,CUC_Trichosanthes_pilosa_1_RNA:0.0000028416)100:0.0217636162)96:0.0041574651)100:0.0063877060)99:0.0123108774,((CUC_Telfairia_pedata:0.0079585493,CUC_Telfairia_pedata_RNA:0.0034895688)99:0.0026899767,CUC_Telfairia_occidentalis_WGS:0.0080162677)100:0.0267591415)92:0.0030545383,(CUC_Momordica_peteri:0.0129336897,(CUC_Momordica_foetida_GSK:0.0019423500,CUC_Momordica_foetida_RNA:0.0000025665)100:0.0239422222)100:0.0180662525)96:0.0063306765,(CUC_Siraitia_grosvenorii_1_RNA:0.0000023227,CUC_Siraitia_grosvenorii_WGS:0.0000022558)100:0.0263889252)95:0.0036344475)99:0.0218554811,(((CUC_Gynostemma_burmanicum:0.0000020567,CUC_Telfairia_occidentalis_RNA:1.8193350721)60:0.0074404827,CUC_Gynostemma_yixingense_WGS:0.0152142755)68:0.0070678694,CUC_Gynostemma_microspermum_GJ058_RNA:0.0059239741)73:0.0544471335)70:0.0063501079)55:0.0058981074,((((CUC_Cyclantheropsis_parviflora:0.0060897515,CUC_Cyclantheropsis_parviflora_1_RNA:0.0028673719)95:0.0503175447,CUC_Fevillea_pedatifolia_GSK:0.0458352287)93:0.0319374271,(CUC_Gerrardanthus_macrorhizus:0.0128506730,CUC_Gerrardanthus_macrorhizus_RNA:0.0149687288)99:0.0502278421)58:0.0015189912,CUC_Siolmatra_pentaphylla_WGS:0.0494445232)73:0.0073046776)82:0.1081135287)52:0.0015141851,((COR_Coriaria_nepalensis:0.0114581039,COR_Coriaria_nepalensis_RNA:0.0937119447)89:0.1062893013,(CRN_Corynocarpus_cribbianus:0.0069022899,CRN_Corynocarpus_laevigatus_HS5848_WGS:0.0082630478)96:0.0868804565)85:0.0398258675)100:0.1701587977,ANI_Anisophyllea_purpurascens_GSK:0.0110680487)
(ANI_Anisophyllea_cinnamomoides:0.0237980255,(((((BEG_Begonia_petasitifolia:0.0329813777,BEG_Begonia_coptidifolia_WGS:0.0080853469)100:0.1493256009,TET_Tetrameles_nudiflora:0.1138522243)94:0.0331848170,(DAT_Datisca_cannabina:0.0326567470,(DAT_Datisca_glomerata_leaf_RNA:0.0000009999,DAT_Datisca_glomerata_WGS:0.0015647494)100:0.0175515642)100:0.0824789164)78:0.0248591367,(((((CUC_Actinostemma_biglandulosum:0.0000009999,CUC_Actinostemma_biglandulosum_RNA:0.0016678159)100:0.0902847407,((CUC_Gynostemma_burmanicum:0.0032323886,CUC_Gynostemma_microspermum_GJ058_RNA:0.0019695959)100:0.0241761977,CUC_Gynostemma_yixingense_WGS:0.0000009999)100:0.0756131664)94:0.0242800088,(((CUC_Baijiania_yunnanensis:0.0000009999,CUC_Baijiania_yunnanensis_RNA:0.0000009999)100:0.0256356955,((((((((((((CUC_Benincasa_hispida:0.0110994351,CUC_Benincasa_hispida_RNA:0.0063516873)100:0.0224767105,(((CUC_Cucumis_hystrix_RNA:0.0000029727,CUC_Cucumis_hystrix_WGS:0.0035884579)100:0.0174176864,(CUC_Cucumis_melo_RNA:0.0028606176,CUC_Cucumis_melo_subsp_melo_WGS:0.0000009999)100:0.0080290013)99:0.0085645930,CUC_Cucumis_omissus_HS5733_WGS:0.0146774972)99:0.0150103798)93:0.0018914314,((CUC_Citrullus_amarus_WGS:0.0034862272,CUC_Citrullus_lanatus_1_WGS:0.0072497824)100:0.0092576629,CUC_Raphidiocystis_welwitschii_HS5553_WGS:0.0148580953)56:0.0024314385)63:0.0015793142,CUC_Lemurosicyos_variegata_HS0262_WGS:0.0158297047)57:0.0011674755,(CUC_Lagenaria_siceraria_GJ113_RNA:0.0000009999,CUC_Lagenaria_siceraria_var_siceraria_WGS:0.0000009999)100:0.0094427232)97:0.0106874867,CUC_Cionosicys_macranthus_RNA:0.0248230460)78:0.0024816385,(((CUC_Dendrosicyos_socotranus:0.0000009999,CUC_Dendrosicyos_socotranus_HS5731_WGS:0.0000009999)100:0.0161158345,(CUC_Apodanthera_mathewsii_HS5725_WGS:0.0117231483,CUC_Wilbrandia_hibiscoides_1_WGS:0.0231793582)98:0.0096480652)58:0.0000009999,CUC_Bambekea_racemosa_HS5726_WGS:0.0103448832)73:0.0104270674)48:0.0068698743,(((CUC_Bryonia_marmorata:0.0030649030,CUC_Bryonia_dioica_RNA:0.0027487549)99:0.0282228987,CUC_Herpetospermum_pedunculosum_SB13_GSK:0.0302039877)90:0.0116795128,(CUC_Herpetospermum_pedunculosum:0.0054480659,CUC_Herpetospermum_pedunculosum_RNA:0.0030972480)97:0.0249977791)56:0.0045042584)60:0.0052975098,((CUC_Cionosicys_macranthus:0.0113976835,CUC_Cionosicys_macranthus_HS2657_GSK:0.0172918842)100:0.0188644189,(CUC_Trichosanthes_pilosa:0.0034267987,CUC_Trichosanthes_pilosa_1_RNA:0.0081777801)95:0.0148016712)89:0.0108264843)95:0.0080939717,((CUC_Telfairia_pedata:0.0017396379,CUC_Telfairia_pedata_RNA:0.0000009999)100:0.0119867271,CUC_Telfairia_occidentalis_WGS:0.0117814052)100:0.0324660695)99:0.0142514557,(CUC_Momordica_peteri:0.0318776476,(CUC_Momordica_foetida_GSK:0.0013156833,CUC_Momordica_foetida_RNA:0.0015898413)100:0.0116697344)100:0.0217078942)99:0.0142010862,(CUC_Siraitia_grosvenorii_1_RNA:0.0000009999,CUC_Siraitia_grosvenorii_WGS:0.0018200663)100:0.0291225799)94:0.0073542644)79:0.0048944290,(CUC_Indofevillea_khasiana:0.0034349846,CUC_Indofevillea_khasiana_RNA:0.0000009999)100:0.0201115610)100:0.0322874266)92:0.0143275992,((CUC_Cyclantheropsis_parviflora:0.0195381800,CUC_Cyclantheropsis_parviflora_1_RNA:0.0085258949)100:0.0734265720,CUC_Fevillea_pedatifolia_GSK:0.0294451494)98:0.0445076409)71:0.0154474064,(CUC_Gerrardanthus_macrorhizus:0.0090970388,CUC_Gerrardanthus_macrorhizus_RNA:0.0166077900)100:0.0776266429)100:0.0907763435)89:0.0193049081,(COR_Coriaria_nepalensis:0.1656661670,(CRN_Corynocarpus_cribbianus:0.0533302928,CRN_Corynocarpus_laevigatus_HS5848_WGS:0.0867367921)98:0.0600338419)75:0.0147962229)100:0.1527963518,ANI_Anisophyllea_purpurascens_GSK:0.0209376218)
(ANI_Anisophyllea_cinnamomoides:0.1121005581,(BEG_Begonia_petasitifolia:0.1897149977,((((COR_Coriaria_nepalensis:0.0000010193,COR_Coriaria_nepalensis_RNA:0.0000020427)99:0.1607575176,(CRN_Corynocarpus_cribbianus:0.0254020606,CRN_Corynocarpus_laevigatus_HS5848_WGS:0.0000026671)100:0.4043706826)78:0.0260904966,TET_Tetrameles_nudiflora:0.1462324499)87:0.0234008736,((((((CUC_Baijiania_yunnanensis:0.0156353044,CUC_Baijiania_yunnanensis_RNA:0.0019398909)98:0.0148295931,(CUC_Indofevillea_khasiana:0.0208903344,CUC_Indofevillea_khasiana_RNA:0.0000029900)96:0.0230935346)92:0.0017402183,(((((((CUC_Bryonia_marmorata:0.0342839805,CUC_Bryonia_dioica_RNA:0.0000025621)99:0.0516502472,CUC_Herpetospermum_pedunculosum_RNA:0.0201844749)67:0.0053285712,(CUC_Trichosanthes_pilosa:0.0269969241,CUC_Trichosanthes_pilosa_1_RNA:0.0000021097)95:0.0400829735)59:0.0015228875,(((CUC_Cionosicys_macranthus:0.0147608055,CUC_Cionosicys_macranthus_RNA:0.0000022585)97:0.0323312185,(CUC_Benincasa_hispida_RNA:0.0212194769,(((CUC_Cucumis_hystrix_RNA:0.0149002039,(CUC_Cucumis_melo_RNA:0.0076453390,CUC_Cucumis_melo_subsp_melo_WGS:0.0000029068)54:0.0001242425)100:0.0234514614,(CUC_Lagenaria_siceraria_GJ113_RNA:0.0000029380,CUC_Lagenaria_siceraria_var_siceraria_WGS:0.0088651957)82:0.0115411919)71:0.0010448833,(CUC_Citrullus_amarus_WGS:0.0000010193,CUC_Citrullus_lanatus_1_WGS:0.0000010193)98:0.0235886215)27:0.0000025172)80:0.0132279817)78:0.0096291108,((((CUC_Dendrosicyos_socotranus:0.0000010193,CUC_Apodanthera_mathewsii_HS5725_WGS:0.0100320377)40:0.0006627050,CUC_Wilbrandia_hibiscoides_1_WGS:0.0195244689)90:0.0094895401,CUC_Herpetospermum_pedunculosum:0.0275904803)87:0.0093794335,CUC_Momordica_peteri:0.0208211254)58:0.0155411380)60:0.0017788853)98:0.0134980518,(CUC_Telfairia_pedata_RNA:0.0074127912,CUC_Telfairia_occidentalis_WGS:0.0292631282)97:0.0186029883)84:0.0031680692,CUC_Momordica_foetida_RNA:0.0445263808)89:0.0038963548,(CUC_Siraitia_grosvenorii_1_RNA:0.0000025505,CUC_Siraitia_grosvenorii_WGS:0.0090569335)100:0.0291617227)90:0.0054736967)97:0.0354249965,(((CUC_Gynostemma_burmanicum:0.0411495000,CUC_Gynostemma_microspermum_GJ058_RNA:0.0000020501)59:0.0114431066,CUC_Gynostemma_yixingense_WGS:0.0276248114)95:0.0496551908,(CUC_Actinostemma_biglandulosum_RNA:0.0974491525,CUC_Cyclantheropsis_parviflora_1_RNA:0.0780415864)47:0.0105681139)42:0.0020155139)36:0.0131789415,(CUC_Gerrardanthus_macrorhizus:0.0052002196,CUC_Gerrardanthus_macrorhizus_RNA:0.0540592614)99:0.0659345400)68:0.0405102392,ANI_Anisophyllea_purpurascens_GSK:0.1922135413)87:0.0562108744)86:0.0170287223)86:0.0401775576,(DAT_Datisca_cannabina:0.0277642181,(DAT_Datisca_glomerata_leaf_RNA:0.0000020283,DAT_Datisca_glomerata_WGS:0.0000010193)83:0.0078435050)98:0.0870403862)
(ANI_Anisophyllea_cinnamomoides:0.0105304491,(BEG_Begonia_petasitifolia:0.1686136350,(((COR_Coriaria_nepalensis:0.0000010000,COR_Coriaria_nepalensis_RNA:0.0027774517)100:0.0880663940,(CRN_Corynocarpus_cribbianus:0.0199606969,CRN_Corynocarpus_laevigatus_HS5848_WGS:0.0337638492)99:0.0528956879)97:0.0523944383,((((CUC_Actinostemma_biglandulosum:0.0000010000,CUC_Actinostemma_biglandulosum_RNA:0.0000010000)99:0.0283454539,(((CUC_Baijiania_yunnanensis:0.0000010000,CUC_Baijiania_yunnanensis_RNA:0.0000010000)100:0.0383597068,((((((((((((CUC_Benincasa_hispida:0.0000010000,CUC_Benincasa_hispida_RNA:0.0000010000)98:0.0160468911,((CUC_Cucumis_hystrix_RNA:0.0189342968,(CUC_Cucumis_melo_RNA:0.0000010000,CUC_Cucumis_melo_subsp_melo_WGS:0.0035282671)99:0.0085849543)95:0.0085576249,CUC_Cucumis_omissus_HS5733_WGS:0.0114699336)98:0.0267774947)47:0.0036877124,CUC_Lemurosicyos_variegata_HS0262_WGS:0.0000010000)25:0.0000010000,CUC_Lagenaria_siceraria_GJ113_RNA:0.0000010000)41:0.0027766558,CUC_Lagenaria_siceraria_var_siceraria_WGS:0.0000023782)49:0.0049433185,(CUC_Citrullus_amarus_WGS:0.0000010000,CUC_Citrullus_lanatus_1_WGS:0.0085179786)97:0.0120977216)93:0.0144076016,((((CUC_Cionosicys_macranthus:0.0000010000,CUC_Cionosicys_macranthus_RNA:0.0000010000)100:0.0230577707,(((CUC_Dendrosicyos_socotranus:0.0059268863,CUC_Dendrosicyos_socotranus_HS5731_WGS:0.0000010000)89:0.0059968458,(CUC_Apodanthera_mathewsii_HS5725_WGS:0.0183751517,CUC_Wilbrandia_hibiscoides_1_WGS:0.0226426635)89:0.0034991968)98:0.0058976967,CUC_Bambekea_racemosa_HS5726_WGS:0.0077418620)100:0.0191820746)62:0.0000025477,(CUC_Trichosanthes_pilosa:0.0140554846,CUC_Trichosanthes_pilosa_1_RNA:0.0068119221)100:0.0308400018)49:0.0030287413,(CUC_Herpetospermum_pedunculosum:0.0000010000,CUC_Herpetospermum_pedunculosum_RNA:0.0036201108)98:0.0141019140)15:0.0000023778)40:0.0056778091,CUC_Bryonia_marmorata:0.0381834473)63:0.0032364648,((CUC_Telfairia_pedata:0.0000010000,CUC_Telfairia_pedata_RNA:0.0070538670)99:0.0107081378,(CUC_Telfairia_occidentalis_RNA:0.0031127950,CUC_Telfairia_occidentalis_WGS:0.0000010000)99:0.0094524834)99:0.0149799304)69:0.0062871780,(CUC_Momordica_peteri:0.0217599327,(CUC_Momordica_foetida_GSK:0.0000010000,CUC_Momordica_foetida_RNA:0.0084235547)100:0.0191380742)84:0.0117899256)98:0.0164154183,(CUC_Siraitia_grosvenorii_1_RNA:0.0044827915,CUC_Siraitia_grosvenorii_WGS:0.0174990804)100:0.0170547246)86:0.0028980419,(CUC_Indofevillea_khasiana:0.0035188028,CUC_Indofevillea_khasiana_RNA:0.0025423200)98:0.0193300049)72:0.0039781552)100:0.0498675499,((CUC_Cyclantheropsis_parviflora:0.0017841057,CUC_Cyclantheropsis_parviflora_1_RNA:0.0038880504)100:0.0922815222,(CUC_Gerrardanthus_macrorhizus:0.0094741330,CUC_Gerrardanthus_macrorhizus_RNA:0.0194296705)94:0.0148286045)68:0.0277564850)66:0.0105941042)85:0.0171747976,(CUC_Gynostemma_burmanicum:0.0030351003,CUC_Gynostemma_microspermum_GJ058_RNA:0.0000010000)100:0.0518547248)100:0.0774842695,((DAT_Datisca_cannabina:0.0109274582,(DAT_Datisca_glomerata_leaf_RNA:0.0054822521,DAT_Datisca_glomerata_WGS:0.0027488857)85:0.0000010000)100:0.0846954960,TET_Tetrameles_nudiflora:0.1132478733)67:0.0263410209)52:0.0196199149)43:0.0109324590)100:0.1579101365,ANI_Anisophyllea_purpurascens_GSK:0.0119057420)
(ANI_Anisophyllea_cinnamomoides:0.0126069463,(((((BEG_Begonia_petasitifolia:0.0325895328,BEG_Begonia_coptidifolia_WGS:0.0297850226)100:0.1523000515,((((CUC_Actinostemma_biglandulosum:0.0110984609,CUC_Actinostemma_biglandulosum_RNA:0.0000010123)100:0.0745802072,(CUC_Cyclantheropsis_parviflora:0.0136250207,CUC_Cyclantheropsis_parviflora_1_RNA:0.0117409083)100:0.0515328322)88:0.0028779428,((((CUC_Baijiania_yunnanensis:0.0000010123,CUC_Baijiania_yunnanensis_RNA:0.0013763867)100:0.0252360943,(CUC_Indofevillea_khasiana:0.0119577937,CUC_Indofevillea_khasiana_RNA:0.0036947180)100:0.0159871684)84:0.0030944017,((((((((((CUC_Benincasa_hispida:0.0000010123,CUC_Benincasa_hispida_RNA:0.0000010123)100:0.0089893377,CUC_Lemurosicyos_variegata_HS0262_WGS:0.0415683955)85:0.0077814545,(CUC_Citrullus_amarus_WGS:0.0008726725,CUC_Citrullus_lanatus_1_WGS:0.0018130928)100:0.0128948497)68:0.0025532197,(CUC_Lagenaria_siceraria_GJ113_RNA:0.0015755559,CUC_Lagenaria_siceraria_var_siceraria_WGS:0.0009886148)100:0.0079105111)82:0.0066920005,(((CUC_Cucumis_hystrix_RNA:0.0000010123,CUC_Cucumis_hystrix_WGS:0.0048654874)100:0.0070443780,(CUC_Cucumis_melo_RNA:0.0000010123,CUC_Cucumis_melo_subsp_melo_WGS:0.0000010123)100:0.0166818729)100:0.0080181698,CUC_Cucumis_omissus_HS5733_WGS:0.0088946322)100:0.0239320681)89:0.0105466121,(CUC_Bryonia_marmorata:0.0000010123,CUC_Bryonia_dioica_RNA:0.0000010123)100:0.0372359190)44:0.0000022579,(((CUC_Cionosicys_macranthus:0.0000010123,CUC_Cionosicys_macranthus_RNA:0.0016971880)100:0.0248871713,(CUC_Trichosanthes_pilosa:0.0310116628,CUC_Trichosanthes_pilosa_1_RNA:0.0000026680)100:0.0173820833)59:0.0046549583,(CUC_Herpetospermum_pedunculosum:0.0129921929,CUC_Herpetospermum_pedunculosum_RNA:0.0056316137)100:0.0327097694)75:0.0031269595)56:0.0015539352,((CUC_Dendrosicyos_socotranus:0.0000010123,CUC_Dendrosicyos_socotranus_HS5731_WGS:0.0053630508)100:0.0138937024,((CUC_Apodanthera_mathewsii_HS5725_WGS:0.0072889199,CUC_Wilbrandia_hibiscoides_1_WGS:0.0118220522)100:0.0066045208,CUC_Bambekea_racemosa_HS5726_WGS:0.0282353045)92:0.0034957603)100:0.0239648169)89:0.0093636194,((CUC_Momordica_peteri:0.0624675844,CUC_Momordica_foetida_RNA:0.0294233994)99:0.0098515989,((CUC_Telfairia_pedata:0.0133395820,CUC_Telfairia_occidentalis_WGS:0.0113344625)86:0.0051500715,CUC_Telfairia_pedata_RNA:0.0086351649)89:0.0396939820)78:0.0052447300)97:0.0079120346,(CUC_Siraitia_grosvenorii_1_RNA:0.0019064339,CUC_Siraitia_grosvenorii_WGS:0.0138260670)100:0.0297710454)98:0.0051933558)100:0.0265647492,(CUC_Gerrardanthus_macrorhizus:0.0284717717,CUC_Gerrardanthus_macrorhizus_RNA:0.0161492268)100:0.0328569791)63:0.0035246325)93:0.0099262504,((CUC_Gynostemma_burmanicum:0.0000027934,CUC_Gynostemma_microspermum_GJ058_RNA:0.0000010123)95:0.0071869643,CUC_Gynostemma_yixingense_WGS:0.0214477458)100:0.0547296897)100:0.0621520631)26:0.0118287015,(DAT_Datisca_cannabina:0.0317129405,DAT_Datisca_glomerata_leaf_RNA:0.0420061458)100:0.0774812671)20:0.0053873512,((COR_Coriaria_nepalensis:0.0010252677,COR_Coriaria_nepalensis_RNA:0.0009624635)100:0.1283191745,(CRN_Corynocarpus_cribbianus:0.0364036043,CRN_Corynocarpus_laevigatus_HS5848_WGS:0.0000022793)100:0.1194605575)44:0.0321960145)74:0.0205300086,TET_Tetrameles_nudiflora:0.1219625391)100:0.1311347502,ANI_Anisophyllea_purpurascens_GSK:0.0152353512)
(ANI_Anisophyllea_cinnamomoides:0.0093646900,(((BEG_Begonia_petasitifolia:0.2678628208,((COR_Coriaria_nepalensis:0.1992213656,CRN_Corynocarpus_cribbianus:0.0847112608)97:0.0309967665,((CUC_Actinostemma_biglandulosum:0.0000010004,CUC_Actinostemma_biglandulosum_RNA:0.0018150566)100:0.0952502317,(((((CUC_Baijiania_yunnanensis:0.0053133788,CUC_Baijiania_yunnanensis_RNA:0.0000010004)100:0.0480280589,((CUC_Indofevillea_khasiana:0.0000010004,CUC_Indofevillea_khasiana_RNA:0.0000010004)100:0.0216476578,(CUC_Siraitia_grosvenorii_1_RNA:0.0143608932,CUC_Siraitia_grosvenorii_WGS:0.0000025913)100:0.0255615594)63:0.0049488808)81:0.0082526484,(((((((((CUC_Benincasa_hispida:0.0000010004,CUC_Benincasa_hispida_RNA:0.0000010004)99:0.0159667410,(CUC_Lemurosicyos_variegata_HS0262_WGS:0.1124852636,CUC_Raphidiocystis_welwitschii_HS5553_WGS:0.0224896621)34:0.0019288174)56:0.0082148961,(((CUC_Cucumis_hystrix_RNA:0.0000010004,CUC_Cucumis_hystrix_WGS:0.0972200316)99:0.0191704579,(CUC_Cucumis_melo_RNA:0.0035269678,CUC_Cucumis_melo_subsp_melo_WGS:0.0000010004)100:0.0140259682)96:0.0044898878,CUC_Cucumis_omissus_HS5733_WGS:0.0138150040)100:0.0337314655)56:0.0022630545,((CUC_Lagenaria_siceraria_GJ113_RNA:0.0000010004,CUC_Lagenaria_siceraria_var_siceraria_WGS:0.0000010004)100:0.0207314651,(CUC_Citrullus_amarus_WGS:0.0023954997,CUC_Citrullus_lanatus_1_WGS:0.0047399887)100:0.0099550444)89:0.0072016051)57:0.0047088908,(((CUC_Dendrosicyos_socotranus:0.0024474184,CUC_Dendrosicyos_socotranus_HS5731_WGS:0.0000010004)100:0.0279303762,(CUC_Apodanthera_mathewsii_HS5725_WGS:0.0086284561,CUC_Wilbrandia_hibiscoides_1_WGS:0.0117105774)96:0.0087889920)51:0.0000025657,CUC_Bambekea_racemosa_HS5726_WGS:0.0130228360)99:0.0091960713)56:0.0088386830,((CUC_Bryonia_marmorata:0.0251111006,CUC_Bryonia_dioica_RNA:0.0027291231)100:0.0543125300,(CUC_Herpetospermum_pedunculosum:0.0000010004,CUC_Herpetospermum_pedunculosum_RNA:0.0000010004)100:0.0260183798)96:0.0116319554)36:0.0037679522,((CUC_Cionosicys_macranthus:0.0000010004,CUC_Cionosicys_macranthus_RNA:0.0000010004)100:0.0451155285,(CUC_Trichosanthes_pilosa:0.0150081112,CUC_Trichosanthes_pilosa_1_RNA:0.0032918203)100:0.0159950580)98:0.0115034772)59:0.0152141656,(CUC_Momordica_peteri:0.0530590902,(CUC_Momordica_foetida_GSK:0.0078824037,CUC_Momordica_foetida_RNA:0.0073960918)100:0.0247519272)60:0.0249250497)70:0.0015477007,((CUC_Telfairia_pedata:0.0000010004,CUC_Telfairia_pedata_RNA:0.0000010004)97:0.0034834009,CUC_Telfairia_occidentalis_WGS:0.0142592692)100:0.0363363560)90:0.0104755962)99:0.0406028566,(CUC_Gynostemma_burmanicum:0.0000020463,CUC_Gynostemma_microspermum_GJ058_RNA:0.0032152453)100:0.1133280178)92:0.0107308003,(((CUC_Cyclantheropsis_parviflora:0.0052400704,CUC_Cyclantheropsis_parviflora_1_RNA:0.0091422515)100:0.0871101567,CUC_Fevillea_pedatifolia_GSK:0.0526819907)94:0.0217365087,(CUC_Gerrardanthus_macrorhizus:0.0173673533,CUC_Gerrardanthus_macrorhizus_RNA:0.0291405739)100:0.0614313412)95:0.0154702391)70:0.0028283374)100:0.0581958505)85:0.0073672926)71:0.0155611437,TET_Tetrameles_nudiflora:0.2243820185)77:0.0220127574,(DAT_Datisca_cannabina:0.0521454398,DAT_Datisca_glomerata_leaf_RNA:0.0203741974)100:0.0793569040)100:0.1655819148,ANI_Anisophyllea_purpurascens_GSK:0.0274686617)
(BEG_Begonia_petasitifolia:0.1522332092,(COR_Coriaria_nepalensis:0.0000010000,COR_Coriaria_nepalensis_RNA:0.0000010000)100:0.1627981122,(CRN_Corynocarpus_cribbianus:0.0584692013,(((((CUC_Actinostemma_biglandulosum:0.0000010000,CUC_Actinostemma_biglandulosum_RNA:0.0000010000)100:0.0635666140,(((CUC_Baijiania_yunnanensis:0.0290898266,(((((((CUC_Bryonia_marmorata:0.0034857700,CUC_Bryonia_dioica_RNA:0.0000010000)100:0.0274647253,(((CUC_Cionosicys_macranthus:0.0021607279,CUC_Cionosicys_macranthus_RNA:0.0000024358)100:0.0217140346,(((CUC_Benincasa_hispida_RNA:0.0241312714,(CUC_Citrullus_amarus_WGS:0.0027324472,CUC_Citrullus_lanatus_1_WGS:0.0056236058)100:0.0433194452)54:0.0000024358,(CUC_Lagenaria_siceraria_GJ113_RNA:0.0000010000,CUC_Lagenaria_siceraria_var_siceraria_WGS:0.0020946548)96:0.0063317000)85:0.0030476715,(((CUC_Cucumis_hystrix_RNA:0.0000010000,CUC_Cucumis_hystrix_WGS:0.0000010000)100:0.0201372634,(CUC_Cucumis_melo_RNA:0.0000010000,CUC_Cucumis_melo_subsp_melo_WGS:0.0234444634)98:0.0170272938)49:0.0000010000,CUC_Cucumis_omissus_HS5733_WGS:0.0045245022)97:0.0227888672)86:0.0031415781)95:0.0073161796,(CUC_Dendrosicyos_socotranus:0.0130633894,(CUC_Apodanthera_mathewsii_HS5725_WGS:0.0090884208,CUC_Wilbrandia_hibiscoides_1_WGS:0.0090348362)88:0.0100939088)99:0.0092987332)92:0.0051763737)90:0.0093996747,((CUC_Herpetospermum_pedunculosum:0.0085194494,CUC_Herpetospermum_pedunculosum_RNA:0.0070362513)100:0.0282094976,CUC_Trichosanthes_pilosa_1_RNA:0.0284128999)73:0.0024949651)94:0.0093374415,((CUC_Telfairia_pedata:0.0167389043,CUC_Telfairia_occidentalis_RNA:0.0185071506)54:0.0000010000,CUC_Telfairia_pedata_RNA:0.0000010000)99:0.0297686564)80:0.0055931316,(CUC_Momordica_peteri:0.0143763217,CUC_Momordica_foetida_RNA:0.0147509769)98:0.0158218346)83:0.0079791386,CUC_Baijiania_yunnanensis_RNA:0.0193541802)62:0.0023905193,(CUC_Siraitia_grosvenorii_1_RNA:0.0011520256,CUC_Siraitia_grosvenorii_WGS:0.0070677190)100:0.0372583190)59:0.0043918627)45:0.0000026177,(CUC_Indofevillea_khasiana:0.0684199181,CUC_Indofevillea_khasiana_RNA:0.0000010000)100:0.0321987832)94:0.0224622966,((CUC_Gerrardanthus_macrorhizus:0.0000010000,CUC_Gerrardanthus_macrorhizus_RNA:0.0000010000)100:0.0553354977,((CUC_Fevillea_pedatifolia_GSK:0.0060499125,CUC_Fevillea_cordifolia_WGS:0.0800440779)98:0.0173857775,CUC_Cyclantheropsis_parviflora_1_RNA:0.0530325529)95:0.0226672920)69:0.0093918622)64:0.0014946283)98:0.0649001273,CRN_Corynocarpus_laevigatus_HS5848_WGS:0.0000010000)81:0.0049795870,TET_Tetrameles_nudiflora:0.1168371830)87:0.0078919110,(DAT_Datisca_cannabina:0.0000027776,DAT_Datisca_glomerata_leaf_RNA:0.0204610668)100:0.0859420800)94:0.0310558641)85:0.0153975911)
(ANI_Anisophyllea_cinnamomoides:0.1148816943,(((BEG_Begonia_petasitifolia:0.0369607010,BEG_Begonia_coptidifolia_WGS:0.0000021692)100:0.2442642095,((COR_Coriaria_nepalensis:0.0000025163,COR_Coriaria_nepalensis_RNA:0.0000010000)100:0.1373433120,CRN_Corynocarpus_cribbianus:0.1286888402)94:0.0244134855)49:0.0000977665,((((((CUC_Actinostemma_biglandulosum:0.1660140960,CUC_Actinostemma_biglandulosum_RNA:0.0000025730)100:0.1144806110,CUC_Gynostemma_burmanicum:0.0362691225)92:0.0086412385,(CUC_Cyclantheropsis_parviflora:0.0040884573,CUC_Cyclantheropsis_parviflora_1_RNA:0.0039162890)100:0.0553724801)83:0.0046773185,(((CUC_Baijiania_yunnanensis:0.0000010000,CUC_Baijiania_yunnanensis_RNA:0.0000010000)97:0.0127471453,(CUC_Momordica_peteri:0.0000010000,CUC_Indofevillea_khasiana_RNA:0.0198164517)36:0.0000022921)34:0.0000020952,(((((((((CUC_Benincasa_hispida:0.0092024186,CUC_Benincasa_hispida_RNA:0.0000028988)92:0.0200348328,(CUC_Lagenaria_siceraria_GJ113_RNA:0.0000010000,CUC_Lagenaria_siceraria_var_siceraria_WGS:0.0000010000)100:0.0201210881)40:0.0000020819,(CUC_Citrullus_amarus_WGS:0.0000020186,CUC_Citrullus_lanatus_1_WGS:0.0000028285)100:0.0243540856)83:0.0040340789,((CUC_Cucumis_hystrix_RNA:0.0000010000,CUC_Cucumis_hystrix_WGS:0.0039522795)53:0.0000010000,CUC_Cucumis_melo_subsp_melo_WGS:0.0120149359)92:0.0079283926)86:0.0082360889,((CUC_Indofevillea_khasiana:0.0091936058,CUC_Telfairia_pedata:0.0000024403)98:0.0274316811,CUC_Telfairia_occidentalis_RNA:0.0000021793)76:0.0293139431)24:0.0000023943,CUC_Herpetospermum_pedunculosum_RNA:0.0266114957)27:0.0062449511,(CUC_Bryonia_marmorata:0.0387678922,(CUC_Herpetospermum_pedunculosum:0.0286508394,(CUC_Trichosanthes_pilosa:0.0290561249,(CUC_Bambekea_racemosa_HS5726_WGS:0.0000022886,CUC_Wilbrandia_hibiscoides_1_WGS:0.0000010000)77:0.0100225600)53:0.0108976990)14:0.0000020218)24:0.0109988390)32:0.0050266565,((CUC_Cionosicys_macranthus:0.0000010000,CUC_Cionosicys_macranthus_RNA:0.0000010000)99:0.0196477436,(CUC_Dendrosicyos_socotranus:0.0191879550,CUC_Apodanthera_mathewsii_HS5725_WGS:0.0085105677)77:0.0085808258)19:0.0038966097)64:0.0087392482,CUC_Siraitia_grosvenorii_WGS:0.0203811621)60:0.0041921823)86:0.0148317200)85:0.0200702289,CUC_Gerrardanthus_macrorhizus:0.0331164727)94:0.0420114453,TET_Tetrameles_nudiflora:0.0845464947)84:0.0124112461)75:0.0152545136,(DAT_Datisca_cannabina:0.0464199106,DAT_Datisca_glomerata_leaf_RNA:0.0694611426)93:0.0537172004)
(BEG_Begonia_petasitifolia:0.2274967895,((((COR_Coriaria_nepalensis:0.2798644249,COR_Coriaria_nepalensis_RNA:0.0106140882)100:0.1087594223,CRN_Corynocarpus_cribbianus:0.1131166874)93:0.0266118476,TET_Tetrameles_nudiflora:0.1553227037)60:0.0089659316,((DAT_Datisca_cannabina:0.0378424459,DAT_Datisca_glomerata_leaf_RNA:0.0000022677)100:0.0858522339,ANI_Anisophyllea_purpurascens_GSK:0.1548111993)63:0.0327139748)44:0.0157062403,((((CUC_Actinostemma_biglandulosum:0.0228991915,CUC_Actinostemma_biglandulosum_RNA:0.0108042773)100:0.0707586933,(((CUC_Baijiania_yunnanensis:0.0079697236,CUC_Baijiania_yunnanensis_RNA:0.0000024838)100:0.0309116686,(CUC_Indofevillea_khasiana:0.0000010004,CUC_Indofevillea_khasiana_RNA:0.0000026579)100:0.0266231779)89:0.0094793530,((((((CUC_Bryonia_marmorata:0.0080072673,CUC_Bryonia_dioica_RNA:0.0000010004)100:0.0481725776,((CUC_Cionosicys_macranthus:0.0079784891,CUC_Cionosicys_macranthus_RNA:0.0000027677)100:0.0227809617,(((CUC_Dendrosicyos_socotranus:0.0254428552,CUC_Apodanthera_mathewsii_HS5725_WGS:0.0312177006)96:0.0105422118,CUC_Wilbrandia_hibiscoides_1_WGS:0.0211451384)96:0.0144243516,(((CUC_Benincasa_hispida_RNA:0.0159425094,(CUC_Citrullus_amarus_WGS:0.0000028235,CUC_Citrullus_lanatus_1_WGS:0.0039275498)100:0.0295612301)96:0.0058157629,((CUC_Cucumis_hystrix_RNA:0.0000021581,CUC_Cucumis_hystrix_WGS:0.0092318594)99:0.0092459703,(CUC_Cucumis_melo_RNA:0.0000021161,(CUC_Cucumis_melo_subsp_melo_WGS:0.0044697457,CUC_Cucumis_omissus_HS5733_WGS:0.0320896022)63:0.0157551176)87:0.0109184405)100:0.0261033062)84:0.0049668058,(CUC_Lagenaria_siceraria_GJ113_RNA:0.0000010004,CUC_Lagenaria_siceraria_var_siceraria_WGS:0.0000010004)100:0.0285167618)96:0.0080565532)58:0.0021827799)69:0.0036834854)38:0.0028478901,(CUC_Herpetospermum_pedunculosum:0.0201808489,CUC_Herpetospermum_pedunculosum_RNA:0.0000010004)100:0.0282097955)46:0.0028667958,(CUC_Trichosanthes_pilosa:0.0623592119,CUC_Trichosanthes_pilosa_1_RNA:0.0201256581)80:0.0169243004)93:0.0118400942,((CUC_Telfairia_pedata:0.0054877057,CUC_Telfairia_pedata_RNA:0.0000010004)100:0.0084821552,(CUC_Telfairia_occidentalis_RNA:0.0000010004,CUC_Telfairia_occidentalis_WGS:0.0058516185)99:0.0045135276)100:0.0462720473)89:0.0092404447,((CUC_Momordica_peteri:0.0210318747,(CUC_Momordica_foetida_GSK:0.0000010004,CUC_Momordica_foetida_RNA:0.0029179042)93:0.0161294115)99:0.0371624449,(CUC_Siraitia_grosvenorii_1_RNA:0.0016230148,CUC_Siraitia_grosvenorii_WGS:0.0021780569)100:0.0205743631)66:0.0036298780)71:0.0044025644)64:0.0231609453)62:0.0040395105,(((CUC_Cyclantheropsis_parviflora:0.0111886001,CUC_Cyclantheropsis_parviflora_1_RNA:0.0106096249)94:0.0708988867,(CUC_Gerrardanthus_macrorhizus:0.0399114494,CUC_Gerrardanthus_macrorhizus_RNA:0.0116322008)100:0.0569640032)88:0.0043888441,CUC_Fevillea_pedatifolia_GSK:0.3043551548)49:0.0081851844)77:0.0085090552,((CUC_Gynostemma_burmanicum:0.0078525392,CUC_Gynostemma_yixingense_WGS:0.0039593174)99:0.0082159467,CUC_Gynostemma_microspermum_GJ058_RNA:0.0056794032)100:0.0603302319)98:0.0718736799)
(ANI_Anisophyllea_cinnamomoides:0.0000025659,((BEG_Begonia_petasitifolia:0.2650168688,(DAT_Datisca_cannabina:0.0333629402,(DAT_Datisca_glomerata_leaf_RNA:0.0000010000,DAT_Datisca_glomerata_WGS:0.0033954877)100:0.0233129693)100:0.0884414795)78:0.0081614639,((((COR_Coriaria_nepalensis:0.0180769848,COR_Coriaria_nepalensis_RNA:0.0234244669)100:0.1257228959,(CRN_Corynocarpus_cribbianus:0.0350138770,CRN_Corynocarpus_laevigatus_HS5848_WGS:0.0714553349)98:0.0729864829)94:0.0249989787,TET_Tetrameles_nudiflora:0.1070248849)85:0.0172041110,((((CUC_Actinostemma_biglandulosum:0.0097798894,CUC_Actinostemma_biglandulosum_RNA:0.0000023375)100:0.1212813131,(((CUC_Baijiania_yunnanensis:0.0385732994,CUC_Baijiania_yunnanensis_RNA:0.0000024352)100:0.0291313085,((((((((((CUC_Benincasa_hispida:0.0000025058,CUC_Benincasa_hispida_RNA:0.0000020074)100:0.0239403332,(CUC_Lagenaria_siceraria_GJ113_RNA:0.0009398794,CUC_Lagenaria_siceraria_var_siceraria_WGS:0.0008569212)100:0.0242875698)86:0.0019356415,(CUC_Citrullus_amarus_WGS:0.0016341420,CUC_Citrullus_lanatus_1_WGS:0.0039068078)100:0.0183488800)98:0.0030557395,(((CUC_Cucumis_hystrix_RNA:0.0000010000,CUC_Cucumis_hystrix_WGS:0.0012389138)100:0.0078833543,(CUC_Cucumis_melo_RNA:0.0000010000,CUC_Cucumis_melo_subsp_melo_WGS:0.0013358528)100:0.0152640610)97:0.0021894182,CUC_Cucumis_omissus_HS5733_WGS:0.0101564259)100:0.0298326850)100:0.0123666310,(CUC_Dendrosicyos_socotranus:0.0182671028,(((CUC_Apodanthera_mathewsii_HS5725_WGS:0.0175178867,CUC_Wilbrandia_hibiscoides_1_WGS:0.0058652438)85:0.0046580384,CUC_Dendrosicyos_socotranus_HS5731_WGS:0.0147371074)96:0.0101499365,CUC_Bambekea_racemosa_HS5726_WGS:0.0104220648)19:0.0000026861)84:0.0229510998)84:0.0044943305,(((CUC_Bryonia_marmorata:0.0000010000,CUC_Bryonia_dioica_RNA:0.0000010000)100:0.0449770089,(CUC_Herpetospermum_pedunculosum:0.0000010000,CUC_Herpetospermum_pedunculosum_RNA:0.0176923460)72:0.0004948448)97:0.0068036334,(((CUC_Cionosicys_macranthus:0.0096743013,CUC_Cionosicys_macranthus_RNA:0.0000021106)98:0.0249668445,CUC_Cucurbita_digitata_GSK:0.0328161804)98:0.0137555788,(CUC_Trichosanthes_pilosa:0.0000027287,CUC_Trichosanthes_pilosa_1_RNA:0.0076390271)61:0.0117359834)97:0.0096266191)58:0.0015879590)95:0.0135542555,((CUC_Telfairia_pedata:0.0035985449,CUC_Telfairia_pedata_RNA:0.0035154100)100:0.0068607975,CUC_Telfairia_occidentalis_WGS:0.0127416428)100:0.0188060695)94:0.0031570092,(CUC_Momordica_peteri:0.0204204781,(CUC_Momordica_foetida_GSK:0.0328061318,CUC_Momordica_foetida_RNA:0.0054678018)100:0.0130352905)95:0.0199545045)90:0.0078794191,(CUC_Siraitia_grosvenorii_1_RNA:0.0008130227,CUC_Siraitia_grosvenorii_WGS:0.0021120405)100:0.0244908422)77:0.0058249734,(CUC_Indofevillea_khasiana:0.0023941977,CUC_Indofevillea_khasiana_RNA:0.0032804571)95:0.0169379754)76:0.0038959682)100:0.0417321737,(((CUC_Cyclantheropsis_parviflora:0.0000024499,CUC_Gerrardanthus_macrorhizus:0.1226039556)97:0.0216396710,CUC_Cyclantheropsis_parviflora_1_RNA:0.0000025992)99:0.0616530726,CUC_Gerrardanthus_macrorhizus_RNA:0.1034680135)87:0.0273188486)56:0.0051995504)24:0.0000021336,CUC_Gynostemma_burmanicum:0.0767242928)53:0.0078494980,(CUC_Gynostemma_microspermum_GJ058_RNA:0.0123566827,CUC_Gynostemma_yixingense_WGS:0.0123972026)99:0.0575289276)100:0.1156884774)79:0.0117468708)98:0.1703941349,ANI_Anisophyllea_purpurascens_GSK:0.0531367983)
(ANI_Anisophyllea_cinnamomoides:0.0528415832,((((BEG_Begonia_petasitifolia:0.2111795773,(((COR_Coriaria_nepalensis:0.0000026887,COR_Coriaria_nepalensis_RNA:0.0044065788)100:0.1660244838,(CRN_Corynocarpus_cribbianus:0.0073863783,CRN_Corynocarpus_laevigatus_HS5848_WGS:0.0101492737)100:0.0833143468)76:0.0292246555,(((CUC_Actinostemma_biglandulosum:0.0052621036,CUC_Actinostemma_biglandulosum_RNA:0.0035398030)100:0.0650032084,(((CUC_Cyclantheropsis_parviflora:0.0041790637,CUC_Cyclantheropsis_parviflora_1_RNA:0.0112453430)100:0.0667490414,(CUC_Gerrardanthus_macrorhizus:0.0105342623,CUC_Gerrardanthus_macrorhizus_RNA:0.0086726866)100:0.0373518681)98:0.0237543238,(CUC_Gynostemma_burmanicum:0.0049544108,(CUC_Gynostemma_microspermum_GJ058_RNA:0.0000022382,CUC_Gynostemma_yixingense_WGS:0.0409700165)98:0.0053139658)100:0.0622801345)91:0.0082545906)77:0.0070341845,((CUC_Baijiania_yunnanensis:0.0000009986,CUC_Baijiania_yunnanensis_RNA:0.0000009986)100:0.0384605311,(((((((((CUC_Bryonia_marmorata:0.0000026304,CUC_Bryonia_dioica_RNA:0.0000023097)100:0.0526095953,(CUC_Telfairia_pedata_RNA:0.0130023883,CUC_Telfairia_occidentalis_WGS:0.0181368599)100:0.0263678737)52:0.0076697968,CUC_Trichosanthes_pilosa_1_RNA:0.0216151120)38:0.0043237137,(CUC_Herpetospermum_pedunculosum:0.0000026945,CUC_Herpetospermum_pedunculosum_RNA:0.0000028182)99:0.0194302140)40:0.0050006411,((CUC_Cionosicys_macranthus:0.0000020767,CUC_Cionosicys_macranthus_RNA:0.0000020817)100:0.0203964710,((CUC_Benincasa_hispida_RNA:0.0287082597,(((CUC_Lagenaria_siceraria_GJ113_RNA:0.0000021981,CUC_Lagenaria_siceraria_var_siceraria_WGS:0.0013500615)97:0.0041344085,CUC_Raphidiocystis_welwitschii_HS5553_WGS:0.0777097453)53:0.0110328365,(CUC_Citrullus_amarus_WGS:0.0000028140,CUC_Citrullus_lanatus_1_WGS:0.0013587513)78:0.0289611564)71:0.0044909119)74:0.0063488922,((CUC_Cucumis_hystrix_RNA:0.0184225441,CUC_Cucumis_omissus_HS5733_WGS:0.0087516384)75:0.0046566868,(CUC_Cucumis_melo_RNA:0.0000027192,CUC_Cucumis_melo_subsp_melo_WGS:0.0000022126)99:0.0055313841)100:0.0300064241)67:0.0132957183)52:0.0112395379)14:0.0033692307,(((CUC_Dendrosicyos_socotranus:0.0000027308,CUC_Dendrosicyos_socotranus_HS5731_WGS:0.0033413964)99:0.0090617105,(CUC_Apodanthera_mathewsii_HS5725_WGS:0.0104192220,CUC_Wilbrandia_hibiscoides_1_WGS:0.0091188728)93:0.0101930358)25:0.0074052383,CUC_Bambekea_racemosa_HS5726_WGS:0.0145598426)74:0.0129403222)56:0.0183263750,(CUC_Momordica_peteri:0.0396304797,(CUC_Momordica_foetida_GSK:0.0031105600,CUC_Momordica_foetida_RNA:0.0016861511)99:0.0340443691)35:0.0116675951)92:0.0102478283,(CUC_Siraitia_grosvenorii_1_RNA:0.0000009986,CUC_Siraitia_grosvenorii_WGS:0.0000009986)100:0.0381672120)82:0.0057341383,(CUC_Indofevillea_khasiana:0.0020429142,CUC_Indofevillea_khasiana_RNA:0.0000024321)100:0.0375889781)91:0.0078556084)100:0.0433271343)100:0.1265618200)76:0.0160848262)45:0.0000029734,TET_Tetrameles_nudiflora:0.1329597510)64:0.0215019012,(DAT_Datisca_cannabina:0.0375953596,DAT_Datisca_glomerata_leaf_RNA:0.0085928076)99:0.0652335373)54:0.0106808202,BEG_Begonia_coptidifolia_WGS:0.1092909832)100:0.1482623457,ANI_Anisophyllea_purpurascens_GSK:0.0049864546)
(ANI_Anisophyllea_cinnamomoides:0.2373086842,((BEG_Begonia_petasitifolia:0.3081995873,(DAT_Datisca_cannabina:0.0201860215,(DAT_Datisca_glomerata_leaf_RNA:0.0000026433,DAT_Datisca_glomerata_WGS:0.0000010008)100:0.0299378472)100:0.1477651118)80:0.0206802508,(((CUC_Actinostemma_biglandulosum:0.0000010008,CUC_Actinostemma_biglandulosum_RNA:0.0000010008)100:0.1213644397,(((((CUC_Baijiania_yunnanensis:0.0028525734,CUC_Baijiania_yunnanensis_RNA:0.0019502765)100:0.0566175629,(((((((((CUC_Benincasa_hispida:0.0086716361,CUC_Benincasa_hispida_RNA:0.0000022881)97:0.0246402921,CUC_Raphidiocystis_welwitschii_HS5553_WGS:0.0468604394)50:0.0041551557,(CUC_Citrullus_amarus_WGS:0.0042855454,CUC_Citrullus_lanatus_1_WGS:0.0000010008)100:0.0269177126)61:0.0023682214,(((CUC_Cucumis_hystrix_RNA:0.0164512220,(CUC_Cucumis_melo_RNA:0.0009902391,CUC_Cucumis_melo_subsp_melo_WGS:0.0020472196)100:0.0138984230)91:0.0095009432,(CUC_Cucumis_hystrix_WGS:0.0000021411,CUC_Cucumis_omissus_HS5733_WGS:0.0000021350)91:0.0233061572)95:0.0308684094,(CUC_Lagenaria_siceraria_GJ113_RNA:0.0000010008,CUC_Lagenaria_siceraria_var_siceraria_WGS:0.0000010008)100:0.0267776602)70:0.0089666120)96:0.0177407206,((((CUC_Dendrosicyos_socotranus:0.0000025335,CUC_Dendrosicyos_socotranus_HS5731_WGS:0.0000010008)100:0.0199276866,CUC_Apodanthera_mathewsii_HS5725_WGS:0.0142211173)83:0.0108407428,CUC_Wilbrandia_hibiscoides_1_WGS:0.0278461823)99:0.0180228490,CUC_Bambekea_racemosa_HS5726_WGS:0.0252052698)96:0.0094737134)99:0.0150617257,((CUC_Bryonia_marmorata:0.0106684642,CUC_Bryonia_dioica_RNA:0.0068945631)100:0.0562522148,(CUC_Herpetospermum_pedunculosum:0.0084639242,CUC_Herpetospermum_pedunculosum_RNA:0.0034310452)100:0.0471437789)94:0.0062592192)99:0.0172195648,((CUC_Cionosicys_macranthus:0.0020033444,CUC_Cionosicys_macranthus_RNA:0.0000010008)100:0.0676851458,(CUC_Trichosanthes_pilosa:0.0125559549,CUC_Trichosanthes_pilosa_1_RNA:0.0335900602)91:0.0119642744)97:0.0128477750)92:0.0085959598,((CUC_Momordica_peteri:0.0326273006,(CUC_Momordica_foetida_GSK:0.0033081947,CUC_Momordica_foetida_RNA:0.0056685574)100:0.0352810584)98:0.0226114362,(CUC_Siraitia_grosvenorii_1_RNA:0.0000010008,CUC_Siraitia_grosvenorii_WGS:0.0014148090)100:0.0560891776)82:0.0046237593)54:0.0029755718,((CUC_Telfairia_pedata:0.0024926057,CUC_Telfairia_occidentalis_WGS:0.0375729236)69:0.0084660109,CUC_Telfairia_pedata_RNA:0.0021537553)100:0.0665876864)99:0.0167972933)81:0.0059648788,(CUC_Indofevillea_khasiana:0.0023246391,CUC_Indofevillea_khasiana_RNA:0.0132741094)100:0.0350523987)100:0.0492145578,((CUC_Cyclantheropsis_parviflora:0.0122710212,CUC_Cyclantheropsis_parviflora_1_RNA:0.0238031878)100:0.1068439167,(CUC_Gerrardanthus_macrorhizus:0.0113367862,CUC_Gerrardanthus_macrorhizus_RNA:0.0148026158)100:0.1001376518)91:0.0172819109)77:0.0055262473,((CUC_Gynostemma_burmanicum:0.0058864365,CUC_Gynostemma_microspermum_GJ058_RNA:0.0038500306)95:0.0190255788,CUC_Gynostemma_yixingense_WGS:0.0329024543)100:0.0954969972)89:0.0145345825)100:0.0901906484,ANI_Anisophyllea_purpurascens_GSK:0.1915377598)83:0.0377951940)43:0.0000029928,((COR_Coriaria_nepalensis:0.2603866852,(CRN_Corynocarpus_cribbianus:0.0473300709,CRN_Corynocarpus_laevigatus_HS5848_WGS:0.0106792952)100:0.2411227732)84:0.0238755176,TET_Tetrameles_nudiflora:0.1357012054)72:0.0605736953)
(ANI_Anisophyllea_cinnamomoides:0.0179095265,(BEG_Begonia_petasitifolia:0.2150565596,((((COR_Coriaria_nepalensis:0.0000009994,COR_Coriaria_nepalensis_RNA:0.0000009994)100:0.1125403812,(DAT_Datisca_cannabina:0.0401374412,(DAT_Datisca_glomerata_leaf_RNA:0.0000009994,DAT_Datisca_glomerata_WGS:0.0032847308)100:0.0226109645)100:0.0643126727)49:0.0152728764,(((CUC_Actinostemma_biglandulosum:0.0031956931,CUC_Actinostemma_biglandulosum_RNA:0.0007768503)100:0.0587152946,(((((((CUC_Baijiania_yunnanensis:0.0000009994,CUC_Baijiania_yunnanensis_RNA:0.0012663810)51:0.0000009994,CUC_Baijiania_yunnanensis_HS2656_GSK:0.0103296675)100:0.0136738860,(CUC_Indofevillea_khasiana:0.0000009994,CUC_Indofevillea_khasiana_RNA:0.0012681359)100:0.0131996947)92:0.0052187592,(((((((((CUC_Benincasa_hispida:0.0000009994,(CUC_Trichosanthes_pilosa:0.0191075826,CUC_Bambekea_racemosa_HS5726_WGS:0.0078623832)82:0.0197762721)43:0.0087898559,CUC_Benincasa_hispida_RNA:0.0000009994)43:0.0246406176,(((CUC_Cucumis_hystrix_RNA:0.0019158806,CUC_Cucumis_hystrix_WGS:0.0053631246)100:0.0098370536,(CUC_Cucumis_melo_RNA:0.0000009994,CUC_Cucumis_melo_subsp_melo_WGS:0.0000009994)100:0.0090561470)100:0.0102100101,((CUC_Lagenaria_siceraria_GJ113_RNA:0.0000009994,CUC_Lagenaria_siceraria_var_siceraria_WGS:0.0000009994)100:0.0103966650,(CUC_Citrullus_amarus_WGS:0.0016560743,CUC_Citrullus_lanatus_1_WGS:0.0000009994)100:0.0116957404)98:0.0028618504)99:0.0061732074)42:0.0124471694,((CUC_Dendrosicyos_socotranus:0.0000009994,CUC_Dendrosicyos_socotranus_HS5731_WGS:0.0000009994)97:0.0022590289,(CUC_Apodanthera_mathewsii_HS5725_WGS:0.0039997656,CUC_Wilbrandia_hibiscoides_1_WGS:0.0087550974)91:0.0013589073)96:0.0059450315)39:0.0054385910,(CUC_Bryonia_marmorata:0.0012764949,CUC_Bryonia_dioica_RNA:0.0000009994)100:0.0367456142)31:0.0012271329,((((CUC_Cionosicys_macranthus:0.0000009994,CUC_Cionosicys_macranthus_RNA:0.0000009994)100:0.0087028348,CUC_Cucurbita_digitata_GSK:0.0334894297)99:0.0118804533,CUC_Trichosanthes_pilosa_1_RNA:0.0164385744)46:0.0050675474,(CUC_Herpetospermum_pedunculosum:0.0043094694,CUC_Herpetospermum_pedunculosum_RNA:0.0074674687)89:0.0087054876)32:0.0014141446)98:0.0075765931,((CUC_Telfairia_pedata:0.0000009994,CUC_Telfairia_pedata_RNA:0.0000009994)96:0.0025728474,CUC_Telfairia_occidentalis_RNA:0.0096450405)100:0.0202585519)89:0.0067767137,(CUC_Momordica_peteri:0.0224417633,CUC_Momordica_foetida_RNA:0.0182965676)100:0.0154724426)81:0.0022315372,(CUC_Siraitia_grosvenorii_1_RNA:0.0012768095,CUC_Siraitia_grosvenorii_WGS:0.0000009994)100:0.0272322305)82:0.0010825717)100:0.0223599382,((CUC_Gynostemma_burmanicum:0.0048309965,CUC_Gynostemma_microspermum_GJ058_RNA:0.0000009994)98:0.0037923903,CUC_Gynostemma_yixingense_WGS:0.0111682273)100:0.0318590305)47:0.0001896568,(CUC_Cyclantheropsis_parviflora:0.0062512335,CUC_Cyclantheropsis_parviflora_1_RNA:0.0033228397)100:0.0478337300)59:0.0037559289,(CUC_Gerrardanthus_macrorhizus:0.0434773426,CUC_Gerrardanthus_macrorhizus_RNA:0.0108391070)100:0.0417002938)63:0.0075702546)100:0.0520226208,TET_Tetrameles_nudiflora:0.0937448267)79:0.0143150070)56:0.0071836182,(CRN_Corynocarpus_cribbianus:0.0235815643,CRN_Corynocarpus_laevigatus_HS5848_WGS:0.1508708886)100:0.0664397685)60:0.0137776818)100:0.0816013874,ANI_Anisophyllea_purpurascens_GSK:0.0220938221)
(ANI_Anisophyllea_cinnamomoides:0.0082594877,((((BEG_Begonia_petasitifolia:0.1350235561,TET_Tetrameles_nudiflora:0.0953030746)68:0.0155285697,((((CUC_Actinostemma_biglandulosum:0.0000010000,CUC_Actinostemma_biglandulosum_RNA:0.0000010000)100:0.0721843119,(CUC_Gynostemma_burmanicum:0.0000010000,CUC_Gynostemma_microspermum_GJ058_RNA:0.0021589167)100:0.0599996712)68:0.0072831860,((((CUC_Cyclantheropsis_parviflora:0.0049472180,CUC_Cyclantheropsis_parviflora_1_RNA:0.0034329316)100:0.0514539119,CUC_Siolmatra_pentaphylla_WGS:0.0238792604)50:0.0000020688,CUC_Gerrardanthus_macrorhizus:0.0317919562)84:0.0081536369,CUC_Gerrardanthus_macrorhizus_RNA:0.0861752192)70:0.0119175099)77:0.0064280861,((CUC_Baijiania_yunnanensis:0.0018933478,CUC_Baijiania_yunnanensis_RNA:0.0017119291)100:0.0212102188,((((((((CUC_Benincasa_hispida:0.0026373676,CUC_Benincasa_hispida_RNA:0.0018678574)100:0.0223757353,(((CUC_Cucumis_hystrix_RNA:0.0153694969,(CUC_Cucumis_melo_RNA:0.0000021061,CUC_Cucumis_melo_subsp_melo_WGS:0.0000010000)100:0.0076205354)100:0.0153517009,((CUC_Lagenaria_siceraria_GJ113_RNA:0.0000010000,CUC_Lagenaria_siceraria_var_siceraria_WGS:0.0000010000)100:0.0187723342,(CUC_Citrullus_amarus_WGS:0.0114525571,CUC_Citrullus_lanatus_1_WGS:0.0000026445)99:0.0118313895)91:0.0021552644)56:0.0000013120,CUC_Cucumis_omissus_HS5733_WGS:0.0000010000)35:0.0014059946)39:0.0000028120,CUC_Lemurosicyos_variegata_HS0262_WGS:0.0252512940)83:0.0035507765,(CUC_Cionosicys_macranthus:0.0000010000,CUC_Cionosicys_macranthus_RNA:0.0000010000)100:0.0217274221)98:0.0111869272,((((CUC_Bryonia_marmorata:0.0152250566,CUC_Bryonia_dioica_RNA:0.0097476645)100:0.0381534015,(CUC_Herpetospermum_pedunculosum:0.0034831706,CUC_Herpetospermum_pedunculosum_RNA:0.0053425613)100:0.0166715933)79:0.0047328805,(CUC_Trichosanthes_pilosa:0.0000010000,CUC_Trichosanthes_pilosa_1_RNA:0.0056090111)96:0.0103327875)77:0.0039304075,((CUC_Dendrosicyos_socotranus:0.0138343186,CUC_Wilbrandia_hibiscoides_1_WGS:0.0031833373)80:0.0049249374,(CUC_Apodanthera_mathewsii_HS5725_WGS:0.0062137937,(CUC_Bambekea_racemosa_HS5726_WGS:0.0000023348,CUC_Dendrosicyos_socotranus_HS5731_WGS:0.0027810228)92:0.0050437427)88:0.0028628603)92:0.0107539470)77:0.0064480445)85:0.0035207473,(CUC_Momordica_peteri:0.0198149771,CUC_Momordica_foetida_RNA:0.0157883272)97:0.0115854347)88:0.0032930683,((CUC_Telfairia_pedata:0.0750169858,CUC_Telfairia_pedata_RNA:0.0014508541)91:0.0024579292,(CUC_Telfairia_occidentalis_RNA:0.0000028882,CUC_Telfairia_occidentalis_WGS:0.0000010000)82:0.0051022046)99:0.0206518815)92:0.0085132314,((CUC_Indofevillea_khasiana:0.0000010000,CUC_Indofevillea_khasiana_RNA:0.0000010000)100:0.0209541807,(CUC_Siraitia_grosvenorii_1_RNA:0.0000010000,CUC_Siraitia_grosvenorii_WGS:0.0000010000)100:0.0156398537)79:0.0001778242)73:0.0035793843)95:0.0128184750)100:0.0773072952)32:0.0013151105,(DAT_Datisca_cannabina:0.0086306575,(DAT_Datisca_glomerata_leaf_RNA:0.0000020450,DAT_Datisca_glomerata_WGS:0.0326760289)99:0.0183322166)100:0.0787022212)40:0.0044979416,((COR_Coriaria_nepalensis:0.0000010000,COR_Coriaria_nepalensis_RNA:0.0000021847)100:0.0745352579,(CRN_Corynocarpus_cribbianus:0.0092438457,CRN_Corynocarpus_laevigatus_HS5848_WGS:0.0132788776)100:0.0664372318)77:0.0152775358)100:0.1269370402,ANI_Anisophyllea_purpurascens_GSK:0.0128604625)
(ANI_Anisophyllea_cinnamomoides:0.0000027862,(((BEG_Begonia_petasitifolia:0.3130992471,(DAT_Datisca_cannabina:0.1147346244,(DAT_Datisca_glomerata_leaf_RNA:0.0000022509,DAT_Datisca_glomerata_WGS:0.0000010035)88:0.0000010035)100:0.1581006688)72:0.0334286084,(COR_Coriaria_nepalensis:0.1311473432,CRN_Corynocarpus_cribbianus:0.1542767533)90:0.0312218367)82:0.0665560430,((((CUC_Actinostemma_biglandulosum:0.0000010035,CUC_Actinostemma_biglandulosum_RNA:0.0015823468)100:0.0753095937,(((CUC_Baijiania_yunnanensis:0.0000010035,CUC_Baijiania_yunnanensis_RNA:0.0022692847)100:0.0319099425,(((((((((((((CUC_Benincasa_hispida:0.0095289290,CUC_Benincasa_hispida_RNA:0.0000010035)100:0.0296857741,(CUC_Citrullus_amarus_WGS:0.0000010035,CUC_Citrullus_lanatus_1_WGS:0.0084003692)100:0.0167433235)72:0.0058768727,((((CUC_Cucumis_hystrix_RNA:0.0000010035,CUC_Cucumis_hystrix_WGS:0.0058023520)100:0.0225439480,(CUC_Cucumis_melo_RNA:0.0027133961,CUC_Cucumis_melo_subsp_melo_WGS:0.0084058018)100:0.0200526138)91:0.0020286588,CUC_Cucumis_omissus_HS5733_WGS:0.0106890061)100:0.0245268981,(CUC_Lagenaria_siceraria_GJ113_RNA:0.0000010035,CUC_Lagenaria_siceraria_var_siceraria_WGS:0.0000010035)100:0.0268042320)62:0.0007499673)91:0.0092071376,CUC_Lemurosicyos_variegata_HS0262_WGS:0.0233771384)84:0.0092635379,((CUC_Cionosicys_macranthus:0.0000010035,CUC_Cionosicys_macranthus_RNA:0.0000010035)100:0.0224698270,CUC_Cucurbita_digitata_GSK:0.0279265966)99:0.0125124031)67:0.0000023312,CUC_Bryonia_dioica_RNA:0.0634742680)45:0.0041901636,(CUC_Herpetospermum_pedunculosum:0.0054959011,CUC_Herpetospermum_pedunculosum_RNA:0.0000010035)99:0.0254755806)62:0.0001974933,(((CUC_Dendrosicyos_socotranus:0.0000010035,CUC_Dendrosicyos_socotranus_HS5731_WGS:0.0000010035)100:0.0178507885,(CUC_Apodanthera_mathewsii_HS5725_WGS:0.0060587417,CUC_Wilbrandia_hibiscoides_1_WGS:0.0073639562)100:0.0155614077)99:0.0070988524,CUC_Bambekea_racemosa_HS5726_WGS:0.0213929193)97:0.0050103348)78:0.0057795063,(CUC_Bryonia_marmorata:0.0606129544,(CUC_Trichosanthes_pilosa:0.0170752902,CUC_Trichosanthes_pilosa_1_RNA:0.0000010035)94:0.0234713822)86:0.0120047919)84:0.0047880429,((CUC_Telfairia_pedata:0.0393394484,CUC_Telfairia_pedata_RNA:0.0028576463)98:0.0086487098,CUC_Telfairia_occidentalis_WGS:0.0109038421)100:0.0301223652)79:0.0018759479,(CUC_Momordica_peteri:0.0261357285,(CUC_Momordica_foetida_GSK:0.0128697529,CUC_Momordica_foetida_RNA:0.0017716234)99:0.0330774708)94:0.0117882478)91:0.0040837012,(CUC_Siraitia_grosvenorii_1_RNA:0.0009142784,CUC_Siraitia_grosvenorii_WGS:0.0055411310)100:0.0242607450)98:0.0082986709,(CUC_Indofevillea_khasiana:0.0000010035,CUC_Indofevillea_khasiana_RNA:0.0000010035)100:0.0242376526)67:0.0001389210)99:0.0235252771,(((CUC_Cyclantheropsis_parviflora:0.0168023112,CUC_Cyclantheropsis_parviflora_1_RNA:0.0147569197)100:0.0558114124,CUC_Fevillea_pedatifolia_GSK:0.0689312823)99:0.0268508504,(CUC_Gerrardanthus_macrorhizus:0.0246554061,CUC_Gerrardanthus_macrorhizus_RNA:0.0571881490)100:0.0471606186)97:0.0116234387)92:0.0123755964)81:0.0202941461,((CUC_Gynostemma_burmanicum:0.0108083475,CUC_Gynostemma_microspermum_GSK:0.0088262626)91:0.0057217455,CUC_Gynostemma_yixingense_WGS:0.0087919437)100:0.0787162847)99:0.1026550899,TET_Tetrameles_nudiflora:0.1796223235)74:0.0258970570)100:0.1612527509,ANI_Anisophyllea_purpurascens_GSK:0.0377280129)
(BEG_Begonia_petasitifolia:0.0731674568,(((((((COR_Coriaria_nepalensis:0.0860368524,(TET_Tetrameles_nudiflora:0.0805071891,DAT_Datisca_glomerata_leaf_RNA:0.1420654885)94:0.0498670672)67:0.1030773825,((CUC_Telfairia_pedata:0.0118692964,(CUC_Telfairia_occidentalis_RNA:0.0000010000,CUC_Telfairia_occidentalis_WGS:0.0000010000)99:0.0077740667)97:0.0099388600,CUC_Telfairia_pedata_RNA:0.0158296391)100:0.0348330099)19:0.0000021327,((((((CUC_Benincasa_hispida:0.0081320523,CUC_Benincasa_hispida_RNA:0.0000010000)96:0.0277969655,((CUC_Cucumis_hystrix_RNA:0.0000010000,CUC_Cucumis_hystrix_WGS:0.0050102812)95:0.0100339257,(CUC_Cucumis_melo_RNA:0.0000010000,CUC_Cucumis_melo_subsp_melo_WGS:0.0000010000)99:0.0098508215)95:0.0134139036)91:0.0028420779,((CUC_Lagenaria_siceraria_GJ113_RNA:0.0000010000,CUC_Lagenaria_siceraria_var_siceraria_WGS:0.0037745423)85:0.0146639521,(CUC_Citrullus_amarus_WGS:0.0036127595,CUC_Citrullus_lanatus_1_WGS:0.0030731959)96:0.0120918248)90:0.0036684449)100:0.0190105843,(CUC_Cionosicys_macranthus:0.0037675464,CUC_Cionosicys_macranthus_RNA:0.0000010000)100:0.0279270987)94:0.0045966982,(((CUC_Dendrosicyos_socotranus:0.0192173107,CUC_Wilbrandia_hibiscoides_1_WGS:0.0158396734)87:0.0042391677,CUC_Apodanthera_mathewsii_HS5725_WGS:0.0146834842)94:0.0105705139,CUC_Bambekea_racemosa_HS5726_WGS:0.0116530582)99:0.0156244634)94:0.0145160488,(((CUC_Bryonia_marmorata:0.0404810758,CUC_Bryonia_dioica_RNA:0.0125324264)100:0.0391345255,(CUC_Herpetospermum_pedunculosum:0.0057490370,CUC_Herpetospermum_pedunculosum_RNA:0.0000010000)100:0.0514338669)91:0.0086698982,(CUC_Trichosanthes_pilosa:0.0082066007,CUC_Trichosanthes_pilosa_1_RNA:0.0000010000)99:0.0293907278)83:0.0083344931)84:0.0063746322)29:0.0074541988,(CUC_Momordica_peteri:0.0693753978,(CUC_Momordica_foetida_GSK:0.0088295579,CUC_Momordica_foetida_RNA:0.0032033243)95:0.0185302955)96:0.0365938738)35:0.0180862358,(CUC_Siraitia_grosvenorii_1_RNA:0.0000010000,CUC_Siraitia_grosvenorii_WGS:0.0035407019)100:0.0230544952)34:0.0115149109,((CUC_Baijiania_yunnanensis:0.0080200185,CUC_Baijiania_yunnanensis_RNA:0.0000010000)100:0.0312265721,(CUC_Indofevillea_khasiana:0.0080382919,CUC_Indofevillea_khasiana_RNA:0.0000010000)99:0.0313975703)97:0.0188118540)21:0.0000024993,((CUC_Actinostemma_biglandulosum:0.0081116235,CUC_Actinostemma_biglandulosum_RNA:0.0000010000)100:0.1016225529,((CUC_Gynostemma_burmanicum:0.0081673569,CUC_Gynostemma_microspermum_GJ058_RNA:0.0000010000)100:0.0818283358,CUC_Cyclantheropsis_parviflora_1_RNA:0.1211205576)49:0.0155760977)42:0.0146505105)99:0.2636364258,BEG_Begonia_coptidifolia_WGS:0.0181632941)
(ANI_Anisophyllea_cinnamomoides:0.0071072253,((((BEG_Begonia_petasitifolia:0.0300822701,BEG_Begonia_coptidifolia_WGS:0.0214724482)100:0.1297847277,TET_Tetrameles_nudiflora:0.0890145512)79:0.0200761506,(DAT_Datisca_cannabina:0.0236322698,(DAT_Datisca_glomerata_leaf_RNA:0.0000010000,DAT_Datisca_glomerata_WGS:0.0000010000)97:0.0047138336)100:0.0507566640)64:0.0074244592,(((COR_Coriaria_nepalensis:0.0000010000,COR_Coriaria_nepalensis_RNA:0.0000010000)100:0.0500655203,(CRN_Corynocarpus_cribbianus:0.0170799146,CRN_Corynocarpus_laevigatus_HS5848_WGS:0.0043145964)99:0.0334519533)82:0.0078943970,(((CUC_Actinostemma_biglandulosum:0.0000010000,CUC_Actinostemma_biglandulosum_RNA:0.0092135639)98:0.0369550728,(((CUC_Gynostemma_burmanicum:0.0031828884,CUC_Gynostemma_microspermum_GJ058_RNA:0.0094593214)80:0.0000028500,CUC_Gynostemma_microspermum_GSK:0.0157726813)68:0.0036297414,CUC_Gynostemma_yixingense_WGS:0.0042879430)100:0.0574907104)63:0.0093073615,((((CUC_Baijiania_yunnanensis:0.0000010000,CUC_Baijiania_yunnanensis_RNA:0.0000010000)100:0.0223309164,(((((((CUC_Benincasa_hispida:0.0000010000,CUC_Benincasa_hispida_RNA:0.0000010000)100:0.0159308061,(((CUC_Cucumis_hystrix_RNA:0.0000010000,CUC_Cucumis_hystrix_WGS:0.0000010000)100:0.0098797175,(CUC_Cucumis_melo_RNA:0.0000010000,CUC_Cucumis_melo_subsp_melo_WGS:0.0000010000)99:0.0098349348)100:0.0224173108,((CUC_Lagenaria_siceraria_GJ113_RNA:0.0000010000,CUC_Lagenaria_siceraria_var_siceraria_WGS:0.0000010000)100:0.0221447741,(CUC_Citrullus_amarus_WGS:0.0038138433,CUC_Citrullus_lanatus_1_WGS:0.0000010000)89:0.0036580789)83:0.0038526637)30:0.0000024970)99:0.0143312836,(CUC_Dendrosicyos_socotranus:0.0165893742,((CUC_Apodanthera_mathewsii_HS5725_WGS:0.0000022123,CUC_Dendrosicyos_socotranus_HS5731_WGS:0.0144538935)83:0.0065557095,CUC_Wilbrandia_hibiscoides_1_WGS:0.0000025662)82:0.0042077280)97:0.0113176214)38:0.0031411572,(CUC_Cionosicys_macranthus:0.0577721434,((CUC_Trichosanthes_pilosa:0.0138028619,CUC_Trichosanthes_pilosa_1_RNA:0.0000028119)99:0.0140088340,CUC_Cionosicys_macranthus_RNA:0.0224444662)97:0.0098477798)58:0.0041977155)50:0.0020760036,((CUC_Bryonia_marmorata:0.0022522426,CUC_Bryonia_dioica_RNA:0.0021782540)100:0.0356632995,(CUC_Herpetospermum_pedunculosum:0.0062226672,CUC_Herpetospermum_pedunculosum_RNA:0.0067158746)100:0.0245809245)73:0.0032185259)86:0.0050046339,(((CUC_Telfairia_pedata:0.0000010000,CUC_Telfairia_pedata_RNA:0.0000010000)100:0.0056738753,(CUC_Telfairia_occidentalis_RNA:0.0000010000,CUC_Telfairia_occidentalis_WGS:0.0000010000)100:0.0059073357)100:0.0200828082,(CUC_Siraitia_grosvenorii_1_RNA:0.0018990995,CUC_Siraitia_grosvenorii_WGS:0.0000010000)100:0.0115451290)93:0.0108852904)66:0.0024875559,(CUC_Momordica_peteri:0.0185709425,CUC_Momordica_foetida_RNA:0.0120412241)99:0.0203933786)75:0.0019693384)82:0.0018551817,(CUC_Indofevillea_khasiana:0.0024739750,CUC_Indofevillea_khasiana_RNA:0.0000010000)100:0.0133189071)100:0.0249013929,((CUC_Cyclantheropsis_parviflora:0.0043233532,CUC_Cyclantheropsis_parviflora_1_RNA:0.0000010000)100:0.0676061449,(CUC_Gerrardanthus_macrorhizus:0.0035854583,CUC_Gerrardanthus_macrorhizus_RNA:0.0119750033)100:0.0566125936)58:0.0050661865)28:0.0003565291)100:0.1129379167)68:0.0115232469)100:0.1364973575,ANI_Anisophyllea_purpurascens_GSK:0.0142043680)
(ANI_Anisophyllea_cinnamomoides:0.0161022455,(((BEG_Begonia_petasitifolia:0.2598524239,TET_Tetrameles_nudiflora:0.1185362605)42:0.0267655019,(DAT_Datisca_cannabina:0.0242157542,(DAT_Datisca_glomerata_leaf_RNA:0.0023184944,DAT_Datisca_glomerata_WGS:0.0020879418)97:0.0033148987)100:0.1081842875)39:0.0128697881,((COR_Coriaria_nepalensis:0.1318095532,(CRN_Corynocarpus_cribbianus:0.0203917333,CRN_Corynocarpus_laevigatus_HS5848_WGS:0.0314887253)100:0.0814871598)100:0.0941079022,((((CUC_Actinostemma_biglandulosum:0.0017361479,CUC_Actinostemma_biglandulosum_RNA:0.0050834342)100:0.0895631849,((CUC_Gynostemma_burmanicum:0.0050805914,CUC_Gynostemma_microspermum_GJ058_RNA:0.0033957172)100:0.0190567649,CUC_Gynostemma_yixingense_WGS:0.0048154826)100:0.1030790226)86:0.0171530893,(((CUC_Cyclantheropsis_parviflora:0.0089808529,CUC_Cyclantheropsis_parviflora_1_RNA:0.0088828636)100:0.0810215029,CUC_Fevillea_pedatifolia_GSK:0.0456960628)96:0.0277817365,CUC_Gerrardanthus_macrorhizus:0.0999309618)81:0.0058561663)87:0.0140099840,((CUC_Baijiania_yunnanensis:0.0510030255,((((((((CUC_Benincasa_hispida:0.0016515847,CUC_Benincasa_hispida_RNA:0.0000010015)100:0.0202157734,(((CUC_Cucumis_hystrix_RNA:0.0022902446,CUC_Cucumis_hystrix_WGS:0.0019385619)99:0.0092475006,(CUC_Cucumis_melo_subsp_melo_WGS:0.0068376893,CUC_Cucumis_omissus_HS5733_WGS:0.0135655187)94:0.0011437813)100:0.0293863319,((CUC_Lagenaria_siceraria_GJ113_RNA:0.0016160191,CUC_Lagenaria_siceraria_var_siceraria_WGS:0.0000010015)100:0.0151163312,(CUC_Citrullus_amarus_WGS:0.0000010015,CUC_Citrullus_lanatus_1_WGS:0.0016449456)99:0.0071929555)94:0.0048476851)88:0.0022226699)100:0.0232834893,CUC_Cionosicys_macranthus:0.0424732315)91:0.0044927787,(((CUC_Dendrosicyos_socotranus:0.0000010015,CUC_Dendrosicyos_socotranus_HS5731_WGS:0.0000010015)100:0.0195309113,(CUC_Apodanthera_mathewsii_HS5725_WGS:0.0157454636,CUC_Wilbrandia_hibiscoides_1_WGS:0.0075449443)97:0.0048754555)100:0.0299863211,CUC_Bambekea_racemosa_HS5726_WGS:0.0218327771)99:0.0217217803)96:0.0100548649,(((CUC_Bryonia_marmorata:0.0090152258,CUC_Bryonia_dioica_RNA:0.0058904875)100:0.0443683752,(CUC_Herpetospermum_pedunculosum:0.0056706377,CUC_Herpetospermum_pedunculosum_RNA:0.0029447971)100:0.0245542145)48:0.0060724780,(CUC_Trichosanthes_pilosa:0.0453106651,CUC_Cionosicys_macranthus_RNA:0.0600002611)27:0.0000024039)92:0.0111975437)98:0.0166096442,(CUC_Telfairia_pedata:0.0109686893,CUC_Telfairia_occidentalis_WGS:0.0029224099)100:0.0344158956)74:0.0044122519,(CUC_Momordica_peteri:0.0318280860,(CUC_Momordica_foetida_GSK:0.0000010015,CUC_Momordica_foetida_RNA:0.0049040738)100:0.0271376828)100:0.0213161785)85:0.0032770262,(CUC_Siraitia_grosvenorii_1_RNA:0.0016553196,CUC_Siraitia_grosvenorii_WGS:0.0017451450)100:0.0311736604)95:0.0078004782)92:0.0067288913,CUC_Indofevillea_khasiana:0.0422584541)100:0.0355660274)100:0.0778755838)53:0.0182392214)100:0.1580275087,ANI_Anisophyllea_purpurascens_GSK:0.0217343663)
(ANI_Anisophyllea_cinnamomoides:0.0873743078,(BEG_Begonia_petasitifolia:0.2464803454,(((COR_Coriaria_nepalensis:0.0000012171,COR_Coriaria_nepalensis_RNA:0.0000012171)100:0.1962183605,(CRN_Corynocarpus_cribbianus:0.0234093378,CRN_Corynocarpus_laevigatus_HS5848_WGS:0.0726420178)100:0.1026583747)68:0.0312045425,(((((CUC_Actinostemma_biglandulosum:0.0000021235,CUC_Actinostemma_biglandulosum_RNA:0.0080333750)100:0.0948852202,(CUC_Gynostemma_burmanicum:0.0000027283,CUC_Gynostemma_microspermum_GJ058_RNA:0.0066129219)100:0.1258418397)89:0.0420844608,(((((CUC_Baijiania_yunnanensis:0.0000012171,CUC_Baijiania_yunnanensis_RNA:0.0000012171)100:0.0186530257,(CUC_Indofevillea_khasiana:0.0016772485,CUC_Indofevillea_khasiana_RNA:0.0031723105)100:0.0268222371)87:0.0144441301,(CUC_Siraitia_grosvenorii_1_RNA:0.0000012171,CUC_Siraitia_grosvenorii_WGS:0.0015898887)99:0.0092616873)59:0.0054662289,((((((((((CUC_Benincasa_hispida:0.0000012171,CUC_Benincasa_hispida_RNA:0.0000022435)100:0.0225406323,(CUC_Cucumis_hystrix_RNA:0.0179501912,(CUC_Cucumis_melo_RNA:0.0000012171,CUC_Cucumis_melo_subsp_melo_WGS:0.0000012171)99:0.0078147400)100:0.0378146233)61:0.0046533781,CUC_Raphidiocystis_welwitschii_HS5553_WGS:0.0339920200)57:0.0018223051,((CUC_Lagenaria_siceraria_GJ113_RNA:0.0000012171,CUC_Lagenaria_siceraria_var_siceraria_WGS:0.0000012171)100:0.0206382301,(CUC_Citrullus_amarus_WGS:0.0015932347,CUC_Citrullus_lanatus_1_WGS:0.0000012171)100:0.0184102222)90:0.0057855374)98:0.0081775091,(CUC_Cionosicys_macranthus_HS2657_GSK:0.0166326647,CUC_Cionosicys_macranthus_RNA:0.0173328584)91:0.0134989903)88:0.0063369629,(((CUC_Bryonia_marmorata:0.0000012171,CUC_Bryonia_dioica_RNA:0.0031968664)100:0.0572055065,((CUC_Herpetospermum_pedunculosum:0.0000012171,CUC_Herpetospermum_pedunculosum_RNA:0.0000012171)100:0.0050454633,CUC_Herpetospermum_pedunculosum_SB13_GSK:0.0049748847)100:0.0312698716)96:0.0116954978,(((CUC_Dendrosicyos_socotranus:0.0000022870,CUC_Dendrosicyos_socotranus_HS5731_WGS:0.0000021572)100:0.0164408974,CUC_Apodanthera_mathewsii_HS5725_WGS:0.0105768458)99:0.0063316634,CUC_Bambekea_racemosa_HS5726_WGS:0.0136727102)99:0.0070294235)50:0.0050319152)79:0.0103468156,CUC_Cionosicys_macranthus:0.0259240730)63:0.0064569531,(CUC_Trichosanthes_pilosa:0.0000027116,CUC_Trichosanthes_pilosa_1_RNA:0.0040457188)100:0.0148110559)98:0.0262596354,((CUC_Telfairia_pedata:0.0000012171,CUC_Telfairia_pedata_RNA:0.0032224641)93:0.0107352586,(CUC_Telfairia_occidentalis_RNA:0.0000012171,CUC_Telfairia_occidentalis_WGS:0.0016079429)97:0.0024786828)88:0.0388879446)57:0.0046568485,(CUC_Momordica_peteri:0.0547614689,CUC_Momordica_foetida_RNA:0.0181410006)100:0.0273501177)64:0.0099899755)74:0.0532812086,(CUC_Gerrardanthus_macrorhizus:0.0172303548,CUC_Gerrardanthus_macrorhizus_RNA:0.0302535721)98:0.0600708573)34:0.0038563361)45:0.0071440901,(((CUC_Cyclantheropsis_parviflora:0.0000028446,CUC_Cyclantheropsis_parviflora_1_RNA:0.0095734019)70:0.0000010465,CUC_Cucumis_hystrix_WGS:12.1710302003)61:0.0444460408,CUC_Fevillea_pedatifolia_GSK:0.1453943255)59:0.0226554106)93:0.0886062329,(DAT_Datisca_cannabina:0.0084955098,DAT_Datisca_glomerata_leaf_RNA:0.0185989331)100:0.0972450267)51:0.0255503311)53:0.0132389279)93:0.0392147300,TET_Tetrameles_nudiflora:0.1461454148)
(ANI_Anisophyllea_cinnamomoides:0.0903223443,(((BEG_Begonia_petasitifolia:0.0085821479,BEG_Begonia_coptidifolia_WGS:0.0132533779)100:0.1553461294,(TET_Tetrameles_nudiflora:0.0908444067,(DAT_Datisca_glomerata_leaf_RNA:0.0000021004,DAT_Datisca_glomerata_WGS:0.0091243889)100:0.1163375557)83:0.0163639870)95:0.0304045970,((COR_Coriaria_nepalensis:0.0000010152,COR_Coriaria_nepalensis_RNA:0.0000010152)100:0.1458293880,(CRN_Corynocarpus_cribbianus:0.0122652843,CRN_Corynocarpus_laevigatus_HS5848_WGS:0.0125317243)100:0.0747064520)97:0.0399775367)81:0.0044479686,(((CUC_Actinostemma_biglandulosum:0.0050747353,CUC_Actinostemma_biglandulosum_RNA:0.0011124923)100:0.0428833335,(CUC_Gynostemma_burmanicum:0.0085464952,CUC_Gynostemma_microspermum_GJ058_RNA:0.0017567383)100:0.1188922731)95:0.0167569634,(((((CUC_Baijiania_yunnanensis:0.0000010152,CUC_Baijiania_yunnanensis_RNA:0.0029061648)100:0.0297457173,(CUC_Siraitia_grosvenorii_1_RNA:0.0000010152,CUC_Siraitia_grosvenorii_WGS:0.0000010152)100:0.0218897571)75:0.0043455717,(CUC_Indofevillea_khasiana:0.0000010152,CUC_Indofevillea_khasiana_RNA:0.0027105300)100:0.0211731561)80:0.0053965379,((((((((CUC_Benincasa_hispida:0.0035829365,CUC_Benincasa_hispida_RNA:0.0000010152)100:0.0297483281,((CUC_Cucumis_hystrix_RNA:0.0000022666,CUC_Cucumis_hystrix_WGS:0.0025828206)99:0.0053259370,(CUC_Cucumis_melo_RNA:0.0015518284,CUC_Cucumis_melo_subsp_melo_WGS:0.0000010152)96:0.0075128979)100:0.0262464085)45:0.0019184972,((CUC_Lagenaria_siceraria_GJ113_RNA:0.0000010152,CUC_Lagenaria_siceraria_var_siceraria_WGS:0.0000010152)100:0.0221243717,(CUC_Citrullus_amarus_WGS:0.0016319951,CUC_Citrullus_lanatus_1_WGS:0.0015449737)100:0.0210442404)44:0.0028467242)55:0.0010620995,(CUC_Lemurosicyos_variegata_HS0262_WGS:0.0071974467,CUC_Raphidiocystis_welwitschii_HS5553_WGS:0.0307510701)83:0.0112637927)99:0.0178394786,CUC_Cionosicys_macranthus_RNA:0.0224761725)90:0.0078498887,(((CUC_Bryonia_marmorata:0.0041164614,CUC_Bryonia_dioica_RNA:0.0000010152)100:0.0440935616,((CUC_Herpetospermum_pedunculosum:0.0015457430,CUC_Herpetospermum_pedunculosum_SB13_GSK:0.0048930096)64:0.0002193574,CUC_Herpetospermum_pedunculosum_RNA:0.0000010152)100:0.0388997819)96:0.0120215608,(((CUC_Dendrosicyos_socotranus:0.0039930156,CUC_Dendrosicyos_socotranus_HS5731_WGS:0.0000010152)97:0.0082582241,CUC_Apodanthera_mathewsii_HS5725_WGS:0.0114145309)91:0.0191583834,(CUC_Bambekea_racemosa_HS5726_WGS:0.0211575735,CUC_Wilbrandia_hibiscoides_1_WGS:0.0286082800)90:0.0839276032)93:0.0096595542)67:0.0031820853)78:0.0037106623,(CUC_Cionosicys_macranthus:0.0198076861,(CUC_Trichosanthes_pilosa:0.0000010152,CUC_Trichosanthes_pilosa_1_RNA:0.0000010152)100:0.0225511722)84:0.0058150828)98:0.0125786512,(((CUC_Momordica_peteri:0.0410214093,CUC_Momordica_sessilifolia_HS2565_GSK:0.0246050769)97:0.0121072199,(CUC_Momordica_foetida_GSK:0.0000010152,CUC_Momordica_foetida_RNA:0.0022441708)99:0.0219971683)98:0.0174831076,((CUC_Telfairia_pedata:0.0000010152,CUC_Telfairia_pedata_RNA:0.0052660215)96:0.0058478303,(CUC_Telfairia_occidentalis_RNA:0.0024859680,CUC_Telfairia_occidentalis_WGS:0.0020214744)95:0.0022797181)100:0.0408791317)55:0.0033509834)61:0.0058755392)99:0.0250487452,(((CUC_Cyclantheropsis_parviflora:0.0000018487,CUC_Cyclantheropsis_parviflora_1_RNA:0.0068092672)100:0.0490219971,CUC_Fevillea_pedatifolia_GSK:0.0355537968)76:0.0079390888,(CUC_Gerrardanthus_macrorhizus:0.0000010152,CUC_Gerrardanthus_macrorhizus_RNA:0.0212504586)100:0.0345127105)60:0.0158081296)34:0.0027085977)97:0.0722609228)
(ANI_Anisophyllea_cinnamomoides:0.0292893596,((((BEG_Begonia_petasitifolia:0.0327463163,BEG_Begonia_coptidifolia_WGS:0.0244366095)100:0.1479790866,((((CUC_Actinostemma_biglandulosum:0.0000010056,CUC_Actinostemma_biglandulosum_RNA:0.0015550229)100:0.1399803515,(((CUC_Baijiania_yunnanensis:0.0000010056,CUC_Baijiania_yunnanensis_RNA:0.0031039157)100:0.0203451994,(CUC_Indofevillea_khasiana:0.0015028849,CUC_Indofevillea_khasiana_RNA:0.0035548226)100:0.0210052326)85:0.0064089662,((((((((CUC_Benincasa_hispida:0.0000010056,CUC_Benincasa_hispida_RNA:0.0013446726)100:0.0231240170,(((((CUC_Cucumis_hystrix_RNA:0.0013928596,CUC_Cucumis_hystrix_WGS:0.0000010056)100:0.0086207980,(CUC_Cucumis_melo_RNA:0.0014547397,CUC_Cucumis_melo_subsp_melo_WGS:0.0000010056)100:0.0063885341)100:0.0139168562,CUC_Cucumis_omissus_HS5733_WGS:0.0053909745)100:0.0232249020,(CUC_Lemurosicyos_variegata_HS0262_WGS:0.0123609955,CUC_Raphidiocystis_welwitschii_HS5553_WGS:0.0230842476)97:0.0095582385)79:0.0039292760,((CUC_Lagenaria_siceraria_GJ113_RNA:0.0024426294,CUC_Lagenaria_siceraria_var_siceraria_WGS:0.0000010056)100:0.0115772965,(CUC_Citrullus_amarus_WGS:0.0000010056,CUC_Citrullus_lanatus_1_WGS:0.0012259338)100:0.0362186034)81:0.0020068164)64:0.0059276773)100:0.0183156468,(CUC_Cionosicys_macranthus:0.0096645308,CUC_Cionosicys_macranthus_RNA:0.0081072770)100:0.0323629141)49:0.0027589465,(((CUC_Dendrosicyos_socotranus:0.0000010056,CUC_Dendrosicyos_socotranus_HS5731_WGS:0.0000010056)100:0.0174184023,(CUC_Apodanthera_mathewsii_HS5725_WGS:0.0000021070,CUC_Wilbrandia_hibiscoides_1_WGS:0.0058924051)99:0.0082186085)99:0.0079620078,CUC_Bambekea_racemosa_HS5726_WGS:0.0120690108)100:0.0138444272)58:0.0020704408,(((CUC_Bryonia_marmorata:0.0036752388,CUC_Bryonia_dioica_RNA:0.0026668530)100:0.0401154390,(CUC_Herpetospermum_pedunculosum:0.0032535892,CUC_Herpetospermum_pedunculosum_RNA:0.0013403458)100:0.0252822234)61:0.0028669438,(CUC_Trichosanthes_pilosa:0.0033630046,CUC_Trichosanthes_pilosa_1_RNA:0.0014535975)100:0.0219004941)90:0.0076071043)88:0.0079437658,((CUC_Telfairia_pedata:0.0000010056,CUC_Telfairia_pedata_RNA:0.0012796298)99:0.0051030357,(CUC_Telfairia_occidentalis_RNA:0.0000010056,CUC_Telfairia_occidentalis_WGS:0.0000010056)99:0.0050602618)100:0.0249267494)62:0.0044925330,(CUC_Momordica_peteri:0.0217029026,(CUC_Momordica_foetida_GSK:0.0024048133,CUC_Momordica_foetida_RNA:0.0039410689)100:0.0170998295)100:0.0174218863)85:0.0060401384,(CUC_Siraitia_grosvenorii_1_RNA:0.0012458546,CUC_Siraitia_grosvenorii_WGS:0.0012280459)100:0.0324896074)72:0.0024041062)99:0.0248723182)57:0.0071961385,((CUC_Gynostemma_burmanicum:0.0009225178,CUC_Gynostemma_microspermum_GJ058_RNA:0.0041457463)95:0.0142230143,CUC_Gynostemma_yixingense_WGS:0.0085422532)100:0.0528509962)52:0.0039176503,((CUC_Cyclantheropsis_parviflora:0.0054682533,CUC_Cyclantheropsis_parviflora_1_RNA:0.0054501710)100:0.0742476349,(CUC_Gerrardanthus_macrorhizus:0.0181986674,CUC_Gerrardanthus_macrorhizus_RNA:0.0120000508)100:0.0431589067)95:0.0213251351)100:0.0666726144)75:0.0120513743,TET_Tetrameles_nudiflora:0.1788426652)80:0.0190755427,(((COR_Coriaria_nepalensis:0.0065951280,COR_Coriaria_nepalensis_RNA:0.0320138754)100:0.1654246492,(CRN_Corynocarpus_cribbianus:0.0165583393,CRN_Corynocarpus_laevigatus_HS5848_WGS:0.0652622710)100:0.0837350778)99:0.0511990859,(DAT_Datisca_cannabina:0.0232430457,(DAT_Datisca_glomerata_leaf_RNA:0.0135569589,DAT_Datisca_glomerata_WGS:0.0052644439)100:0.0219881225)100:0.0670055977)90:0.0136395718)100:0.1486341517,ANI_Anisophyllea_purpurascens_GSK:0.0183991300)
(ANI_Anisophyllea_cinnamomoides:0.1335288801,((((BEG_Begonia_petasitifolia:0.2178832520,TET_Tetrameles_nudiflora:0.1696681736)73:0.0138999864,(DAT_Datisca_cannabina:0.0440468124,(DAT_Datisca_glomerata_leaf_RNA:0.0013572585,DAT_Datisca_glomerata_WGS:0.0000010000)99:0.0181785007)100:0.1234192017)94:0.0427895920,CRN_Corynocarpus_cribbianus:0.5131855127)12:0.0000023707,((((CUC_Actinostemma_biglandulosum:0.0020327491,CUC_Actinostemma_biglandulosum_RNA:0.0015308276)100:0.1051908238,(((((CUC_Baijiania_yunnanensis:0.0036599076,CUC_Baijiania_yunnanensis_HS2656_GSK:0.0032535691)100:0.0269852991,CUC_Baijiania_yunnanensis_RNA:0.0021095858)100:0.0382624924,(((((((((((CUC_Benincasa_hispida:0.0000024950,CUC_Benincasa_hispida_RNA:0.0012473566)100:0.0327046251,((CUC_Lagenaria_siceraria_GJ113_RNA:0.0000021023,CUC_Lagenaria_siceraria_var_siceraria_WGS:0.0038539366)99:0.0134583189,((CUC_Citrullus_amarus_WGS:0.0014357163,CUC_Citrullus_lanatus_1_WGS:0.0047554662)100:0.0116263102,CUC_Lemurosicyos_variegata_HS0262_WGS:0.0149936110)74:0.0067777586)92:0.0015035243)85:0.0032728733,(((CUC_Cucumis_hystrix_RNA:0.0000022187,CUC_Cucumis_hystrix_WGS:0.0030569104)100:0.0153782577,(CUC_Cucumis_melo_RNA:0.0015644979,CUC_Cucumis_melo_subsp_melo_WGS:0.0050057765)100:0.0145923095)96:0.0023548143,CUC_Cucumis_omissus_HS5733_WGS:0.0139384675)100:0.0296921767)100:0.0162258837,(((CUC_Dendrosicyos_socotranus:0.0096608291,CUC_Dendrosicyos_socotranus_HS5731_WGS:0.0000024592)82:0.0140756367,(CUC_Apodanthera_mathewsii_HS5725_WGS:0.0134503754,CUC_Wilbrandia_hibiscoides_1_WGS:0.0162433669)68:0.0024843530)73:0.0052330655,CUC_Bambekea_racemosa_HS5726_WGS:0.0090071080)100:0.0241975748)96:0.0043500395,(CUC_Herpetospermum_pedunculosum:0.0058867137,CUC_Herpetospermum_pedunculosum_RNA:0.0037964769)100:0.0318119390)64:0.0050926130,((CUC_Bryonia_marmorata:0.0029058462,CUC_Bryonia_dioica_RNA:0.0056267868)100:0.0494452341,(CUC_Trichosanthes_pilosa:0.0054496187,CUC_Trichosanthes_pilosa_1_RNA:0.0000022208)100:0.0448038824)39:0.0057668825)68:0.0058149027,(CUC_Cionosicys_macranthus:0.0063450612,CUC_Cionosicys_macranthus_RNA:0.0000010000)100:0.0483782618)98:0.0041010458,((CUC_Telfairia_pedata:0.0031308256,CUC_Telfairia_pedata_RNA:0.0000010000)100:0.0036200905,(CUC_Telfairia_occidentalis_RNA:0.0010762839,CUC_Telfairia_occidentalis_WGS:0.0030686565)100:0.0101586970)100:0.0273188086)100:0.0080637337,(CUC_Momordica_peteri:0.0529779441,(CUC_Momordica_foetida_GSK:0.0021777655,CUC_Momordica_foetida_RNA:0.0020622430)100:0.0218183563)100:0.0180565264)100:0.0078495456,(CUC_Siraitia_grosvenorii_1_RNA:0.0008089028,CUC_Siraitia_grosvenorii_WGS:0.0113419177)100:0.0287518926)100:0.0107117289,(CUC_Indofevillea_khasiana:0.0283198887,CUC_Indofevillea_khasiana_RNA:0.0065823290)100:0.0186665798)97:0.0049257798)99:0.0190395196,((CUC_Gynostemma_burmanicum:0.0020149171,CUC_Gynostemma_yixingense_WGS:0.0065777669)99:0.0039062515,CUC_Gynostemma_microspermum_GJ058_RNA:0.0000432104)100:0.1512987064)52:0.0048401060,((CUC_Cyclantheropsis_parviflora:0.0092366949,CUC_Cyclantheropsis_parviflora_1_RNA:0.0172878506)100:0.0723426888,(CUC_Gerrardanthus_macrorhizus:0.0094778238,CUC_Gerrardanthus_macrorhizus_RNA:0.0175287177)100:0.0514012877)100:0.0273792095)35:0.0018606459)87:0.0779607176,CRN_Corynocarpus_laevigatus_HS5848_WGS:0.0248431173)37:0.0012926343,BEG_Begonia_coptidifolia_WGS:0.2778919604)40:0.0208300659)44:0.0253970089,(COR_Coriaria_nepalensis:0.0053352967,COR_Coriaria_nepalensis_RNA:0.0195938460)100:0.1424395119)
(ANI_Anisophyllea_cinnamomoides:0.1293625316,((((BEG_Begonia_petasitifolia:0.1195143424,(DAT_Datisca_cannabina:0.0324335323,DAT_Datisca_glomerata_leaf_RNA:0.0275498290)99:0.0557283545)64:0.0202925231,TET_Tetrameles_nudiflora:0.0533408836)59:0.0168756329,COR_Coriaria_nepalensis:0.1203176770)36:0.0000021674,(((CUC_Actinostemma_biglandulosum:0.0000010000,CUC_Actinostemma_biglandulosum_RNA:0.0043415935)100:0.0407222322,((((CUC_Cyclantheropsis_parviflora:0.0000010000,CUC_Cyclantheropsis_parviflora_1_RNA:0.0069380831)100:0.0462907043,(CUC_Fevillea_pedatifolia_GSK:0.0000022421,CUC_Fevillea_cordifolia_WGS:0.0799900053)99:0.0445343740)97:0.0108089997,(CUC_Gerrardanthus_macrorhizus:0.0092979231,CUC_Gerrardanthus_macrorhizus_RNA:0.0092824803)99:0.0388174870)91:0.0055823374,(CUC_Gynostemma_burmanicum:0.0122274869,CUC_Gynostemma_microspermum_GJ058_RNA:0.0049112918)100:0.0585033883)90:0.0096203541)56:0.0020362891,(((CUC_Baijiania_yunnanensis:0.0191339751,(CUC_Indofevillea_khasiana:0.0000010000,CUC_Indofevillea_khasiana_RNA:0.0000010000)99:0.0135696157)97:0.0044974476,((((((((CUC_Benincasa_hispida:0.0000010000,CUC_Benincasa_hispida_RNA:0.0000022726)100:0.0225795186,((((CUC_Cucumis_hystrix_RNA:0.0053988395,CUC_Cucumis_hystrix_WGS:0.0349664451)99:0.0109838670,(CUC_Cucumis_melo_RNA:0.0000024459,CUC_Cucumis_melo_subsp_melo_WGS:0.0269343335)100:0.0061121682)65:0.0000024368,CUC_Cucumis_omissus_HS5733_WGS:0.0059613617)100:0.0208965224,(CUC_Lagenaria_siceraria_GJ113_RNA:0.0000022979,(((CUC_Citrullus_amarus_WGS:0.0000021835,(CUC_Citrullus_lanatus_1_WGS:0.0000023544,CUC_Raphidiocystis_welwitschii_HS5553_WGS:0.0580891703)51:0.0025737310)21:0.0211228309,CUC_Dendrosicyos_socotranus_HS5731_WGS:0.0114667657)66:0.0000022921,CUC_Lagenaria_siceraria_var_siceraria_WGS:0.0000020564)43:0.0021468028)61:0.0041518093)66:0.0018264150)66:0.0024200726,(CUC_Cionosicys_macranthus:0.0000010000,CUC_Cionosicys_macranthus_RNA:0.0000026915)99:0.0139399248)68:0.0080671466,((CUC_Dendrosicyos_socotranus:0.0149273279,(CUC_Apodanthera_mathewsii_HS5725_WGS:0.0000025451,CUC_Wilbrandia_hibiscoides_1_WGS:0.0000010000)67:0.0027772945)71:0.0196960892,(CUC_Herpetospermum_pedunculosum:0.0000010000,CUC_Herpetospermum_pedunculosum_RNA:0.0000026018)99:0.0191067955)48:0.0034739331)39:0.0000026830,(CUC_Trichosanthes_pilosa:0.0075604462,CUC_Trichosanthes_pilosa_1_RNA:0.0175297387)70:0.0258230399)76:0.0054421867,(CUC_Bryonia_marmorata:0.0047325943,CUC_Bryonia_dioica_RNA:0.0050324450)100:0.0475858571)87:0.0101681398,(CUC_Momordica_peteri:0.0199911011,(CUC_Momordica_foetida_GSK:0.0278091584,CUC_Momordica_foetida_RNA:0.0029015789)100:0.0211869526)98:0.0253391422)40:0.0050171877,(((CUC_Telfairia_pedata:0.0056925671,CUC_Telfairia_pedata_RNA:0.0033893764)95:0.0116459086,CUC_Telfairia_occidentalis_RNA:0.0157991431)93:0.0186637808,(CUC_Siraitia_grosvenorii_1_RNA:0.0022608928,CUC_Siraitia_grosvenorii_WGS:0.0062724952)98:0.0142705377)41:0.0023540433)57:0.0102757573)39:0.0000026333,CUC_Baijiania_yunnanensis_RNA:0.0265669976)98:0.0299928903)99:0.0931589733)90:0.0322214778,CRN_Corynocarpus_cribbianus:0.0560817619)
(BEG_Begonia_petasitifolia:0.2241111763,(((COR_Coriaria_nepalensis:0.0094492323,COR_Coriaria_nepalensis_RNA:0.0132753227)100:0.0984605036,((DAT_Datisca_cannabina:0.0511611562,DAT_Datisca_glomerata_leaf_RNA:0.0226117578)99:0.0398974266,TET_Tetrameles_nudiflora:0.1277570117)88:0.0096735592)46:0.0000024312,(((((CUC_Actinostemma_biglandulosum:0.0152794519,CUC_Actinostemma_biglandulosum_RNA:0.0000010062)100:0.0589877699,((((CUC_Baijiania_yunnanensis:0.0129953619,CUC_Baijiania_yunnanensis_RNA:0.0091935847)99:0.0124388002,(CUC_Siraitia_grosvenorii_1_RNA:0.0000021426,CUC_Siraitia_grosvenorii_WGS:0.0047370123)100:0.0170916548)97:0.0046174221,(((((((CUC_Benincasa_hispida:0.0076826374,CUC_Benincasa_hispida_RNA:0.0000010062)99:0.0183681217,(CUC_Lagenaria_siceraria_GJ113_RNA:0.0000010062,CUC_Lagenaria_siceraria_var_siceraria_WGS:0.0280199767)100:0.0097349173)92:0.0032516272,(CUC_Citrullus_amarus_WGS:0.0043176425,CUC_Citrullus_lanatus_1_WGS:0.0000010062)97:0.0108092597)79:0.0029812965,(((CUC_Cucumis_hystrix_RNA:0.0028681292,CUC_Cucumis_hystrix_WGS:0.0000028522)98:0.0035327785,(CUC_Cucumis_melo_RNA:0.0000010062,CUC_Cucumis_melo_subsp_melo_WGS:0.0016126712)100:0.0071978145)66:0.0000024132,CUC_Cucumis_omissus_HS5733_WGS:0.0280788948)100:0.0250623254)100:0.0189812120,((CUC_Telfairia_pedata:0.0090559389,CUC_Telfairia_pedata_RNA:0.0000026514)92:0.0067690608,CUC_Telfairia_occidentalis_WGS:0.0000010062)88:0.0023189442)56:0.0026547459,((CUC_Bryonia_marmorata:0.0068160939,CUC_Bryonia_dioica_RNA:0.0000010062)100:0.0266521428,(((((CUC_Cionosicys_macranthus:0.0070247481,CUC_Cionosicys_macranthus_RNA:0.0122522910)100:0.0200528524,CUC_Trichosanthes_pilosa_1_RNA:0.0075683104)46:0.0000026069,CUC_Cucurbita_digitata_GSK:0.0331250907)63:0.0015477231,(CUC_Herpetospermum_pedunculosum:0.0045891684,CUC_Herpetospermum_pedunculosum_RNA:0.0000010062)100:0.0185042502)58:0.0014737072,(((CUC_Dendrosicyos_socotranus:0.0073489625,CUC_Wilbrandia_hibiscoides_1_WGS:0.0069560104)65:0.0031063208,(CUC_Apodanthera_mathewsii_HS5725_WGS:0.0000021363,CUC_Dendrosicyos_socotranus_HS5731_WGS:0.0000010062)98:0.0144490224)53:0.0031108668,CUC_Bambekea_racemosa_HS5726_WGS:0.0055024245)53:0.0073194911)45:0.0031065491)40:0.0017733837)44:0.0030318975,((CUC_Momordica_peteri:0.0000010062,CUC_Trichosanthes_pilosa:0.0000010062)86:0.0097977198,(CUC_Momordica_foetida_GSK:0.0031204275,CUC_Momordica_foetida_RNA:0.0054253837)97:0.0150262316)53:0.0053285167)83:0.0065394848)82:0.0051862594,(CUC_Indofevillea_khasiana:0.0107087796,CUC_Indofevillea_khasiana_RNA:0.0000010062)85:0.0145509497)100:0.0182557353)28:0.0028212993,(((((CUC_Cyclantheropsis_parviflora:0.0045965093,CUC_Cyclantheropsis_parviflora_1_RNA:0.0000022510)100:0.0195478418,(CUC_Fevillea_pedatifolia_GSK:0.0000022590,CUC_Fevillea_cordifolia_WGS:0.0000025867)99:0.0325785339)94:0.0052909608,CUC_Gerrardanthus_macrorhizus_RNA:0.0084699797)91:0.0100977051,CUC_Siolmatra_pentaphylla_WGS:0.0223585444)23:0.0000021878,CUC_Gerrardanthus_macrorhizus:0.1090609513)27:0.0034348754)63:0.0123809491,(((CUC_Gynostemma_burmanicum:0.0000010062,CUC_Gynostemma_microspermum_GSK:0.0110724517)100:0.0017296517,CUC_Gynostemma_microspermum_GJ058_RNA:0.0020075248)100:0.0131787228,CUC_Gynostemma_yixingense_WGS:0.0000026045)99:0.0361260109)95:0.0496270710,ANI_Anisophyllea_purpurascens_GSK:0.1498870126)71:0.0127501539)93:0.0733372825,CRN_Corynocarpus_cribbianus:0.2060165906)
(ANI_Anisophyllea_cinnamomoides:0.0000026567,((BEG_Begonia_petasitifolia:0.0312641225,BEG_Begonia_coptidifolia_WGS:0.0471348208)100:0.1923766820,(((COR_Coriaria_nepalensis:0.0661872673,COR_Coriaria_nepalensis_RNA:0.0089801116)100:0.1721051536,DAT_Datisca_glomerata_leaf_RNA:0.1458170535)89:0.0346585703,(((((((CUC_Baijiania_yunnanensis:0.0538346637,CUC_Indofevillea_khasiana:0.0283628682)77:0.0133768237,(CUC_Siraitia_grosvenorii_1_RNA:0.0025011441,CUC_Siraitia_grosvenorii_WGS:0.0060665872)99:0.0224043569)71:0.0128986492,(CUC_Momordica_peteri:0.0277200375,(CUC_Momordica_foetida_GSK:0.0063538625,CUC_Momordica_foetida_RNA:0.0000010195)93:0.0290046439)84:0.0287516308)60:0.0036863206,((((((((((CUC_Benincasa_hispida:0.0000010195,CUC_Benincasa_hispida_RNA:0.0000010195)100:0.0187032524,((CUC_Cucumis_hystrix_RNA:0.0142243931,(CUC_Cucumis_melo_RNA:0.0000010195,CUC_Cucumis_melo_subsp_melo_WGS:0.0000010195)100:0.0155295957)94:0.0047947683,CUC_Cucumis_omissus_HS5733_WGS:0.0000010195)96:0.0135422533)87:0.0052046382,(CUC_Citrullus_amarus_WGS:0.0019411432,CUC_Citrullus_lanatus_1_WGS:0.0000010195)100:0.0141576362)84:0.0019759833,((CUC_Lagenaria_siceraria_GJ113_RNA:0.0000010195,CUC_Lagenaria_siceraria_var_siceraria_WGS:0.0000010195)99:0.0203657423,CUC_Raphidiocystis_welwitschii_HS5553_WGS:0.0371572634)43:0.0063063145)97:0.0329609332,(CUC_Trichosanthes_pilosa:0.0101820202,CUC_Trichosanthes_pilosa_1_RNA:0.0000010195)97:0.0240423779)47:0.0032924410,(CUC_Cionosicys_macranthus:0.0028022627,CUC_Cionosicys_macranthus_RNA:0.0000010195)100:0.0284898311)73:0.0043533912,(((CUC_Dendrosicyos_socotranus:0.0000010195,CUC_Dendrosicyos_socotranus_HS5731_WGS:0.0000010195)100:0.0192599942,(CUC_Apodanthera_mathewsii_HS5725_WGS:0.0000022368,CUC_Wilbrandia_hibiscoides_1_WGS:0.0064626593)100:0.0238364703)97:0.0174404855,CUC_Bambekea_racemosa_HS5726_WGS:0.0164765698)86:0.0059774431)47:0.0013070185,(CUC_Bryonia_marmorata:0.0000010195,CUC_Bryonia_dioica_RNA:0.0000010195)100:0.0898783521)92:0.0103773434,(CUC_Herpetospermum_pedunculosum:0.0115108850,CUC_Herpetospermum_pedunculosum_RNA:0.0000010195)100:0.0616064222)70:0.0165942057,(CUC_Telfairia_pedata:0.0000024562,CUC_Telfairia_pedata_RNA:0.0000025162)100:0.0478741939)64:0.0070082304)79:0.0181226792,CUC_Indofevillea_khasiana_RNA:0.0396392025)92:0.0194591736,CUC_Actinostemma_biglandulosum_RNA:0.1378323776)86:0.0231370670,((CUC_Cyclantheropsis_parviflora:0.0096472518,CUC_Cyclantheropsis_parviflora_1_RNA:0.0000028463)99:0.0931535204,CUC_Gerrardanthus_macrorhizus:0.0979578051)93:0.0255246304)95:0.0660556970)80:0.0210821373)100:0.1757145310,ANI_Anisophyllea_purpurascens_GSK:0.0451075586)
(ANI_Anisophyllea_cinnamomoides:0.0237376561,((((BEG_Begonia_petasitifolia:0.0906648594,TET_Tetrameles_nudiflora:0.0958107119)74:0.0144218780,(DAT_Datisca_cannabina:0.0046368263,DAT_Datisca_glomerata_leaf_RNA:0.0000020770)100:0.0803814672)28:0.0003101169,((COR_Coriaria_nepalensis:0.0265907017,COR_Coriaria_nepalensis_RNA:0.0461807526)100:0.0559272942,(CRN_Corynocarpus_cribbianus:0.0341931956,CRN_Corynocarpus_laevigatus_HS5848_WGS:0.0983724887)94:0.0161981151)53:0.0124646807)48:0.0058284212,(((CUC_Actinostemma_biglandulosum:0.0000010000,CUC_Actinostemma_biglandulosum_RNA:0.0000010000)100:0.0563405496,((((CUC_Baijiania_yunnanensis:0.0052840978,CUC_Baijiania_yunnanensis_RNA:0.0050899922)99:0.0262163248,((((((((CUC_Bryonia_marmorata:0.0000021326,CUC_Bryonia_dioica_RNA:0.0047040971)100:0.0393472059,(CUC_Dendrosicyos_socotranus:0.0210666025,CUC_Apodanthera_mathewsii_HS5725_WGS:0.0169892130)95:0.0101765338)58:0.0000020542,(((CUC_Benincasa_hispida_RNA:0.0059532884,(CUC_Cucumis_hystrix_RNA:0.0154377992,(CUC_Cucumis_melo_RNA:0.0000010000,CUC_Cucumis_melo_subsp_melo_WGS:0.0039224956)99:0.0059661827)96:0.0061245213)96:0.0059718804,(CUC_Citrullus_amarus_WGS:0.0077490674,CUC_Citrullus_lanatus_1_WGS:0.0000010000)37:0.0071878286)18:0.0000024601,((CUC_Lagenaria_siceraria_GJ113_RNA:0.0000010000,CUC_Lagenaria_siceraria_var_siceraria_WGS:0.0000010000)98:0.0060473042,CUC_Raphidiocystis_welwitschii_HS5553_WGS:0.0048298062)30:0.0029307523)100:0.0090006902)98:0.0090035422,(CUC_Cionosicys_macranthus:0.0180273870,CUC_Cionosicys_macranthus_RNA:0.0276693846)97:0.0124513997)86:0.0018574469,CUC_Trichosanthes_pilosa_1_RNA:0.2621402049)89:0.0041611771,(CUC_Herpetospermum_pedunculosum:0.0000028622,CUC_Herpetospermum_pedunculosum_RNA:0.0029463581)99:0.0213229967)89:0.0059303235,(CUC_Siraitia_grosvenorii_1_RNA:0.0028644616,CUC_Siraitia_grosvenorii_WGS:0.0060009904)100:0.0119674478)45:0.0000024359,((CUC_Momordica_peteri:0.0105119562,(CUC_Momordica_foetida_GSK:0.0090435770,CUC_Momordica_foetida_RNA:0.0057789525)100:0.0252099942)70:0.0084189844,((CUC_Telfairia_pedata:0.0000010000,CUC_Telfairia_pedata_RNA:0.0019173999)45:0.0000350751,CUC_Telfairia_occidentalis_RNA:0.0069059980)100:0.0313278697)69:0.0033788640)71:0.0070168751)47:0.0034767049,(CUC_Indofevillea_khasiana:0.0000010000,CUC_Indofevillea_khasiana_RNA:0.0000010000)100:0.0154602854)58:0.0071791853,(CUC_Gynostemma_burmanicum:0.0079024815,CUC_Gynostemma_microspermum_GJ058_RNA:0.0000010000)99:0.0279107681)77:0.0083499318)60:0.0035792548,((CUC_Cyclantheropsis_parviflora:0.0197027863,CUC_Cyclantheropsis_parviflora_1_RNA:0.0000010000)100:0.0552936015,(CUC_Gerrardanthus_macrorhizus:0.0156461365,CUC_Gerrardanthus_macrorhizus_RNA:0.0173249606)89:0.0257065143)57:0.0078690937)100:0.0514234971)99:0.1057778597,ANI_Anisophyllea_purpurascens_GSK:0.0145828129)
(ANI_Anisophyllea_cinnamomoides:0.1047651038,((BEG_Begonia_petasitifolia:0.2047303206,((((COR_Coriaria_nepalensis:0.0523191460,COR_Coriaria_nepalensis_RNA:0.0208489592)100:0.1202937282,(CRN_Corynocarpus_cribbianus:0.0143338301,CRN_Corynocarpus_laevigatus_HS5848_WGS:0.0087351011)100:0.1003037431)100:0.0561591098,(((((CUC_Actinostemma_biglandulosum:0.0008748414,CUC_Actinostemma_biglandulosum_RNA:0.0036648077)100:0.0599645015,((CUC_Cyclantheropsis_parviflora:0.0352908024,CUC_Cyclantheropsis_parviflora_1_RNA:0.0249148833)100:0.0522917414,CUC_Gerrardanthus_macrorhizus_RNA:0.0635105789)96:0.0245313520)64:0.0052547226,(((CUC_Baijiania_yunnanensis:0.0000010049,CUC_Baijiania_yunnanensis_RNA:0.0000010049)100:0.0539227663,((((((((((CUC_Benincasa_hispida:0.0446571145,CUC_Benincasa_hispida_RNA:0.0000021031)100:0.0328046611,((((CUC_Cucumis_hystrix_RNA:0.0157457891,CUC_Cucumis_hystrix_WGS:0.0018877562)71:0.0037590326,(CUC_Cucumis_melo_RNA:0.0149406234,CUC_Cucumis_melo_subsp_melo_WGS:0.0000021477)72:0.0120978960)74:0.0030277533,CUC_Cucumis_omissus_HS5733_WGS:0.0082477909)100:0.0226753912,(CUC_Lemurosicyos_variegata_HS0262_WGS:0.0220198615,CUC_Raphidiocystis_welwitschii_HS5553_WGS:0.0151263784)83:0.0034394211)69:0.0010789343)76:0.0019452677,((CUC_Lagenaria_siceraria_GJ113_RNA:0.0135684757,CUC_Lagenaria_siceraria_var_siceraria_WGS:0.0000026608)93:0.0093448681,(CUC_Citrullus_amarus_WGS:0.0012252395,CUC_Citrullus_lanatus_1_WGS:0.0036414840)100:0.0127082316)93:0.0104722660)97:0.0190807238,((CUC_Cionosicys_macranthus:0.0009779300,CUC_Cionosicys_macranthus_RNA:0.0104029226)99:0.0067292416,CUC_Cucurbita_digitata_GSK:0.0396367938)97:0.0054179367)88:0.0019352703,(((CUC_Dendrosicyos_socotranus:0.0000010049,CUC_Dendrosicyos_socotranus_HS5731_WGS:0.0021315606)100:0.0098950166,(CUC_Apodanthera_mathewsii_HS5725_WGS:0.0155930689,CUC_Wilbrandia_hibiscoides_1_WGS:0.0291711143)92:0.0032571467)93:0.0173167811,CUC_Bambekea_racemosa_HS5726_WGS:0.0089213198)100:0.0192977506)97:0.0055985718,CUC_Herpetospermum_pedunculosum:0.0124957789)76:0.0108803534,(CUC_Trichosanthes_pilosa:0.0089574581,CUC_Trichosanthes_pilosa_1_RNA:0.0073646801)100:0.0224868560)73:0.0031893007,((CUC_Bryonia_marmorata:0.0080006681,CUC_Bryonia_dioica_RNA:0.0029163598)100:0.0517568067,CUC_Herpetospermum_pedunculosum_RNA:0.0168684950)74:0.0054915055)100:0.0189179904,(((CUC_Telfairia_pedata:0.0032603896,CUC_Telfairia_pedata_RNA:0.0000010049)100:0.0052726321,(CUC_Telfairia_occidentalis_RNA:0.0000010049,CUC_Telfairia_occidentalis_WGS:0.0035668580)97:0.0105686155)100:0.0285482641,(CUC_Siraitia_grosvenorii_1_RNA:0.0053545213,CUC_Siraitia_grosvenorii_WGS:0.0000010049)100:0.0258730753)45:0.0079916270)35:0.0005824412,(CUC_Momordica_peteri:0.0200906322,CUC_Momordica_foetida_RNA:0.0099905353)100:0.0305527623)95:0.0037447264)94:0.0046237387,(CUC_Indofevillea_khasiana:0.0220343296,CUC_Indofevillea_khasiana_RNA:0.0020974491)96:0.0167159837)100:0.0239094931)63:0.0073574713,(CUC_Gynostemma_burmanicum:0.0125603206,(CUC_Gynostemma_microspermum_GJ058_RNA:0.0070166712,CUC_Gynostemma_yixingense_WGS:0.0111686700)90:0.0032549427)100:0.0456429736)73:0.0169054718,CUC_Gerrardanthus_macrorhizus:0.0761374684)100:0.1056651572)32:0.0071502193,(DAT_Datisca_cannabina:0.0234532169,DAT_Datisca_glomerata_leaf_RNA:0.0150807585)100:0.1128503488)54:0.0107622721)77:0.0208923367,TET_Tetrameles_nudiflora:0.0882968407)100:0.1350209947,ANI_Anisophyllea_purpurascens_GSK:0.0307887541)
(ANI_Anisophyllea_cinnamomoides:0.0150779641,((((BEG_Begonia_petasitifolia:0.2713462850,TET_Tetrameles_nudiflora:0.1258352587)41:0.0558109484,(DAT_Datisca_cannabina:0.0115844107,DAT_Datisca_glomerata_leaf_RNA:0.0133268225)100:0.1398346708)36:0.0275096260,((COR_Coriaria_nepalensis:0.0000009992,COR_Coriaria_nepalensis_RNA:0.0000009992)100:0.3446670191,CRN_Corynocarpus_cribbianus:0.1567163369)44:0.0674993731)37:0.0088588367,(((((CUC_Actinostemma_biglandulosum:0.0000009992,CUC_Actinostemma_biglandulosum_RNA:0.0000009992)100:0.1011345124,(CUC_Gynostemma_burmanicum:0.0186253756,CUC_Gynostemma_yixingense_WGS:0.0041871596)100:0.2115000372)96:0.0343994995,(((CUC_Baijiania_yunnanensis:0.0000023441,CUC_Baijiania_yunnanensis_RNA:0.0016420351)100:0.0443785022,(CUC_Indofevillea_khasiana:0.0015995565,CUC_Indofevillea_khasiana_RNA:0.0000026879)100:0.0282343952)86:0.0067141799,(((((((((((CUC_Benincasa_hispida:0.0000009992,CUC_Benincasa_hispida_RNA:0.0000009992)100:0.0302280333,((CUC_Lagenaria_siceraria_GJ113_RNA:0.0000009992,CUC_Lagenaria_siceraria_var_siceraria_WGS:0.0000009992)100:0.0184319097,(CUC_Citrullus_amarus_WGS:0.0008672908,CUC_Citrullus_lanatus_1_WGS:0.0287039695)100:0.0161538165)97:0.0086350167)94:0.0065050361,CUC_Lemurosicyos_variegata_HS0262_WGS:0.0346119104)78:0.0054054435,((CUC_Cucumis_hystrix_RNA:0.0000009992,CUC_Cucumis_hystrix_WGS:0.0000009992)100:0.0155195575,(CUC_Cucumis_melo_RNA:0.0000009992,CUC_Cucumis_melo_subsp_melo_WGS:0.0000009992)100:0.0139687250)100:0.0282140073)100:0.0283750294,(CUC_Cionosicys_macranthus:0.0000009992,CUC_Cionosicys_macranthus_RNA:0.0000009992)100:0.0448645485)45:0.0000025712,(((CUC_Dendrosicyos_socotranus:0.0000009992,CUC_Dendrosicyos_socotranus_HS5731_WGS:0.0000009992)100:0.0145084436,CUC_Apodanthera_mathewsii_HS5725_WGS:0.0138377637)98:0.0091133008,CUC_Bambekea_racemosa_HS5726_WGS:0.0212753264)100:0.0254260399)88:0.0099323760,((CUC_Herpetospermum_pedunculosum:0.0083094991,CUC_Herpetospermum_pedunculosum_RNA:0.0000009992)100:0.1338317680,(CUC_Trichosanthes_pilosa:0.0059299708,CUC_Trichosanthes_pilosa_1_RNA:0.0021593281)100:0.0265927930)49:0.0046185990)43:0.0015183327,(CUC_Bryonia_marmorata:0.0024261198,CUC_Bryonia_dioica_RNA:0.0097499975)100:0.0828774339)98:0.0246329520,((CUC_Telfairia_pedata:0.0015198977,CUC_Telfairia_pedata_RNA:0.0000009992)100:0.0096424661,CUC_Telfairia_occidentalis_WGS:0.0121863683)100:0.0340399049)97:0.0123944637,(CUC_Momordica_peteri:0.0693361384,CUC_Momordica_foetida_RNA:0.0230208246)100:0.0280476023)100:0.0302808697,(CUC_Siraitia_grosvenorii_1_RNA:0.0023095733,CUC_Siraitia_grosvenorii_WGS:0.0378869111)100:0.0300747242)87:0.0132423010)86:0.0241379802)75:0.0162518069,(CUC_Gerrardanthus_macrorhizus:0.0225627417,CUC_Gerrardanthus_macrorhizus_RNA:0.0222875325)100:0.0927222378)53:0.0059290897,((CUC_Cyclantheropsis_parviflora:0.0060456187,CUC_Cyclantheropsis_parviflora_1_RNA:0.0179327373)100:0.1072953085,CUC_Fevillea_pedatifolia_GSK:0.0520778451)92:0.0196542787)100:0.0985602437)100:0.2265430079,ANI_Anisophyllea_purpurascens_GSK:0.0352863074)
(ANI_Anisophyllea_cinnamomoides:0.0253028181,(((BEG_Begonia_petasitifolia:0.1367049431,((DAT_Datisca_cannabina:0.0209926041,(DAT_Datisca_glomerata_leaf_RNA:0.0000009986,DAT_Datisca_glomerata_WGS:0.0000009986)100:0.0182417593)100:0.0893105584,TET_Tetrameles_nudiflora:0.1131863484)96:0.0148599143)83:0.0144328643,(((CUC_Actinostemma_biglandulosum:0.0022255296,CUC_Actinostemma_biglandulosum_RNA:0.0000026509)100:0.0487083570,((((CUC_Baijiania_yunnanensis:0.0064202502,CUC_Baijiania_yunnanensis_RNA:0.0000009986)100:0.0214689444,(((((((((CUC_Benincasa_hispida:0.0033498833,CUC_Benincasa_hispida_RNA:0.0000009986)100:0.0224258409,((((CUC_Cucumis_hystrix_RNA:0.0109813032,CUC_Cucumis_melo_RNA:0.0060533211)75:0.0034265925,((CUC_Cucumis_hystrix_WGS:0.0232245273,CUC_Cucumis_melo_subsp_melo_WGS:0.0052536408)90:0.0114949775,CUC_Lemurosicyos_variegata_HS0262_WGS:0.0462150403)62:0.0023871591)67:0.0044745537,CUC_Cucumis_omissus_HS5733_WGS:0.0103628797)71:0.0168057786,(((CUC_Lagenaria_siceraria_GJ113_RNA:0.0000009986,CUC_Lagenaria_siceraria_var_siceraria_WGS:0.0000009986)100:0.0189614797,(CUC_Citrullus_amarus_WGS:0.0010237941,CUC_Citrullus_lanatus_1_WGS:0.0024551081)100:0.0186686260)66:0.0022477811,CUC_Raphidiocystis_welwitschii_HS5553_WGS:0.0376892497)51:0.0011438760)29:0.0018307364)61:0.0132760321,(CUC_Bryonia_marmorata:0.0022316585,CUC_Bryonia_dioica_RNA:0.0000009986)100:0.0577226568)57:0.0018466269,(CUC_Herpetospermum_pedunculosum:0.0000009986,CUC_Herpetospermum_pedunculosum_RNA:0.0010870314)100:0.0333918695)79:0.0034050134,((CUC_Cionosicys_macranthus:0.0000009986,CUC_Cionosicys_macranthus_RNA:0.0000009986)100:0.0283099959,(CUC_Trichosanthes_pilosa:0.0032071940,CUC_Trichosanthes_pilosa_1_RNA:0.0033067612)100:0.0189903250)100:0.0111177636)58:0.0032114442,((CUC_Dendrosicyos_socotranus:0.0000026509,CUC_Dendrosicyos_socotranus_HS5731_WGS:0.0030955972)100:0.0121808146,((CUC_Apodanthera_mathewsii_HS5725_WGS:0.0000020299,CUC_Bambekea_racemosa_HS5726_WGS:0.0135826727)54:0.0068551594,CUC_Wilbrandia_hibiscoides_1_WGS:0.0120079253)74:0.0086228597)84:0.0198046572)89:0.0104638954,((CUC_Telfairia_pedata:0.0057711893,CUC_Telfairia_pedata_RNA:0.0029630363)79:0.0056731014,CUC_Telfairia_occidentalis_WGS:0.0041146554)100:0.0204714436)86:0.0030782784,(CUC_Momordica_peteri:0.0290156220,(CUC_Momordica_foetida_GSK:0.0017838983,CUC_Momordica_foetida_RNA:0.0008856530)100:0.0176424652)100:0.0226042316)99:0.0051940849,(CUC_Siraitia_grosvenorii_1_RNA:0.0013485420,CUC_Siraitia_grosvenorii_WGS:0.0000009986)100:0.0217747935)99:0.0032264392)97:0.0027375340,(CUC_Indofevillea_khasiana:0.0000009986,CUC_Indofevillea_khasiana_RNA:0.0000009986)100:0.0138411170)100:0.0293868946,((CUC_Gynostemma_burmanicum:0.0062549988,CUC_Gynostemma_microspermum_GJ058_RNA:0.0029839623)94:0.0073489507,CUC_Gynostemma_yixingense_WGS:0.0129814840)100:0.0805138075)94:0.0044740211)83:0.0041720382,(((CUC_Cyclantheropsis_parviflora:0.0031517669,CUC_Cyclantheropsis_parviflora_1_RNA:0.0034464589)100:0.0487026263,CUC_Fevillea_cordifolia_WGS:0.0349416390)100:0.0196543817,(CUC_Gerrardanthus_macrorhizus:0.0021019134,CUC_Gerrardanthus_macrorhizus_RNA:0.0146393939)100:0.0504166325)97:0.0094284907)100:0.0711958027)78:0.0117800500,((COR_Coriaria_nepalensis:0.0000009986,COR_Coriaria_nepalensis_RNA:0.0000009986)100:0.1715187916,(CRN_Corynocarpus_cribbianus:0.0089535262,CRN_Corynocarpus_laevigatus_HS5848_WGS:0.0122026297)100:0.1127856160)61:0.0122650721)100:0.1468136305,ANI_Anisophyllea_purpurascens_GSK:0.0195680544)
(BEG_Begonia_petasitifolia:0.2455021527,((((COR_Coriaria_nepalensis:0.0059305570,COR_Coriaria_nepalensis_RNA:0.0000009963)100:0.1775593753,CRN_Corynocarpus_cribbianus:0.0510751115)74:0.0309333869,((CUC_Actinostemma_biglandulosum:0.0000009963,CUC_Actinostemma_biglandulosum_RNA:0.0000021205)100:0.0489712233,(((((CUC_Baijiania_yunnanensis:0.0000009963,CUC_Baijiania_yunnanensis_RNA:0.0000009963)100:0.0332973995,((CUC_Momordica_peteri:0.0184690935,(CUC_Momordica_foetida_GSK:0.0097954840,CUC_Momordica_foetida_RNA:0.0040346043)100:0.0153446429)99:0.0181059327,(CUC_Siraitia_grosvenorii_1_RNA:0.0000020955,CUC_Siraitia_grosvenorii_WGS:0.0000025233)100:0.0261245705)50:0.0051456942)24:0.0046666634,(((((((((CUC_Benincasa_hispida:0.0000022789,CUC_Benincasa_hispida_RNA:0.0141519938)96:0.0140674432,((CUC_Cucumis_hystrix_RNA:0.0000023435,CUC_Cucumis_hystrix_WGS:0.0111144430)100:0.0121303973,CUC_Cucumis_melo_RNA:0.0196041938)99:0.0280117430)47:0.0041806161,((((CUC_Lagenaria_siceraria_GJ113_RNA:0.0000009963,CUC_Lagenaria_siceraria_var_siceraria_WGS:0.0000009963)86:0.0000020342,CUC_Cucumis_omissus_HS5733_WGS:0.0000025332)43:0.0001059809,CUC_Raphidiocystis_welwitschii_HS5553_WGS:0.0266997437)28:0.0082996472,(CUC_Citrullus_amarus_WGS:0.0021866685,CUC_Citrullus_lanatus_1_WGS:0.0072232501)97:0.0195456408)62:0.0032750114)69:0.0079559614,((CUC_Dendrosicyos_socotranus:0.0140235086,CUC_Apodanthera_mathewsii_HS5725_WGS:0.0182532174)85:0.0173545154,CUC_Dendrosicyos_socotranus_HS5731_WGS:0.0163620789)82:0.0240861866)86:0.0042903948,(CUC_Bryonia_marmorata:0.0000020366,CUC_Bryonia_dioica_RNA:0.0043162076)100:0.0530954689)69:0.0047360504,(CUC_Herpetospermum_pedunculosum:0.0000024556,CUC_Herpetospermum_pedunculosum_RNA:0.0000025944)100:0.0348876250)51:0.0000028197,CUC_Bambekea_racemosa_HS5726_WGS:0.0394662363)68:0.0034791121,(((CUC_Cionosicys_macranthus:0.0000009963,CUC_Cionosicys_macranthus_RNA:0.0000024281)100:0.0282372740,CUC_Trichosanthes_pilosa:0.1021819587)62:0.0160793032,CUC_Trichosanthes_pilosa_1_RNA:0.0187273688)94:0.0060897169)97:0.0183428015,((CUC_Telfairia_pedata:0.0021464242,CUC_Telfairia_pedata_RNA:0.0000026240)89:0.0000025539,(CUC_Telfairia_occidentalis_RNA:0.0000020562,CUC_Telfairia_occidentalis_WGS:0.0047937326)98:0.0098522856)100:0.0387486044)34:0.0090353701)88:0.0041433064,(CUC_Indofevillea_khasiana:0.0000009963,CUC_Indofevillea_khasiana_RNA:0.0000009963)100:0.0171887070)99:0.0256806643,((((CUC_Cyclantheropsis_parviflora:0.0000009963,(CUC_Fevillea_pedatifolia_GSK:0.1132304468,CUC_Cyclantheropsis_parviflora_1_RNA:0.0592531405)71:0.0131597774)57:0.0000026077,(CUC_Gerrardanthus_macrorhizus:0.0103327427,CUC_Gerrardanthus_macrorhizus_RNA:0.0083967912)100:0.0510858777)71:0.0068882233,CUC_Gynostemma_yixingense_WGS:0.1333632193)64:0.0068657640,(CUC_Gynostemma_burmanicum:0.0000028856,CUC_Gynostemma_microspermum_GJ058_RNA:0.0052978803)94:0.0684288365)88:0.0105624062)95:0.0157668291)100:0.0792882276)64:0.0103904785,(TET_Tetrameles_nudiflora:0.1219880061,ANI_Anisophyllea_purpurascens_GSK:0.1678154196)68:0.0100044079)75:0.0298402321,(DAT_Datisca_cannabina:0.0247586366,(DAT_Datisca_glomerata_leaf_RNA:0.0000020854,DAT_Datisca_glomerata_WGS:0.0000009963)99:0.0164286481)100:0.0793858902)
(ANI_Anisophyllea_cinnamomoides:0.0261056963,((BEG_Begonia_petasitifolia:0.2329406803,((DAT_Datisca_cannabina:0.0222472205,(DAT_Datisca_glomerata_leaf_RNA:0.0000009999,DAT_Datisca_glomerata_WGS:0.0000009999)100:0.0240875141)100:0.0819882255,TET_Tetrameles_nudiflora:0.0663883065)98:0.0274675709)80:0.0103902656,(((COR_Coriaria_nepalensis:0.0000009999,COR_Coriaria_nepalensis_RNA:0.0000009999)100:0.2407959500,(CRN_Corynocarpus_cribbianus:0.0257570078,CRN_Corynocarpus_laevigatus_HS5848_WGS:0.0027798079)100:0.0886417232)88:0.0301933417,(((((CUC_Actinostemma_biglandulosum:0.0000009999,CUC_Actinostemma_biglandulosum_RNA:0.0000009999)100:0.1118089427,((CUC_Cyclantheropsis_parviflora:0.0037044628,CUC_Cyclantheropsis_parviflora_1_RNA:0.0077569595)100:0.0762296930,CUC_Fevillea_pedatifolia_GSK:0.0647496791)99:0.0592475636)84:0.0111129875,((CUC_Gynostemma_burmanicum:0.0170071243,CUC_Gynostemma_microspermum_GSK:0.0065452289)97:0.0078006451,CUC_Gynostemma_microspermum_GJ058_RNA:0.0165833497)100:0.0721327812)65:0.0087695163,(CUC_Gerrardanthus_macrorhizus:0.0128825515,CUC_Gerrardanthus_macrorhizus_RNA:0.0109850870)100:0.1059558578)64:0.0102119350,(((CUC_Baijiania_yunnanensis:0.0023244476,CUC_Baijiania_yunnanensis_RNA:0.0000009999)100:0.0387907066,(CUC_Indofevillea_khasiana:0.0070179626,CUC_Indofevillea_khasiana_RNA:0.0022956287)100:0.0165562019)88:0.0034749736,((((((((CUC_Benincasa_hispida:0.0000009999,CUC_Benincasa_hispida_RNA:0.0000009999)100:0.0263026512,(CUC_Citrullus_amarus_WGS:0.0000009999,CUC_Citrullus_lanatus_1_WGS:0.0046057135)99:0.0092162379)96:0.0072025469,(((((CUC_Cucumis_hystrix_RNA:0.0000009999,CUC_Cucumis_hystrix_WGS:0.0000009999)100:0.0094838147,(CUC_Cucumis_melo_RNA:0.0000009999,CUC_Cucumis_melo_subsp_melo_WGS:0.0000009999)99:0.0067988626)99:0.0093321190,CUC_Cucumis_omissus_HS5733_WGS:0.0171206928)94:0.0150289267,(CUC_Lagenaria_siceraria_GJ113_RNA:0.0000009999,CUC_Lagenaria_siceraria_var_siceraria_WGS:0.0000009999)100:0.0180358821)63:0.0027886862,CUC_Lemurosicyos_variegata_HS0262_WGS:0.0199494808)81:0.0022203758)100:0.0216911572,(((CUC_Dendrosicyos_socotranus:0.0070748840,(CUC_Apodanthera_mathewsii_HS5725_WGS:0.0121029042,CUC_Wilbrandia_hibiscoides_1_WGS:0.0170474695)100:0.0019930319)100:0.0147649331,CUC_Bambekea_racemosa_HS5726_WGS:0.0193552548)100:0.0195073837,(CUC_Herpetospermum_pedunculosum:0.0000009999,CUC_Herpetospermum_pedunculosum_RNA:0.0023080189)100:0.0258096068)70:0.0039577530)59:0.0000022554,(CUC_Bryonia_marmorata:0.0023501951,CUC_Bryonia_dioica_RNA:0.0046213043)100:0.0412806781)50:0.0052709800,((CUC_Cionosicys_macranthus:0.0000009999,CUC_Cionosicys_macranthus_RNA:0.0000009999)100:0.0239649231,(CUC_Trichosanthes_pilosa:0.0000009999,CUC_Trichosanthes_pilosa_1_RNA:0.0044937406)98:0.0070455770)92:0.0049611834)98:0.0172125622,((CUC_Momordica_peteri:0.0264329618,(CUC_Momordica_foetida_GSK:0.0046638654,CUC_Momordica_foetida_RNA:0.0045859753)100:0.0279843614)95:0.0107964375,(CUC_Telfairia_pedata:0.0000009999,CUC_Telfairia_pedata_RNA:0.0000009999)100:0.0469236314)72:0.0070105374)84:0.0032267989,CUC_Siraitia_grosvenorii_WGS:0.0463399413)78:0.0050749222)92:0.0158981803)100:0.0923943299)84:0.0256892750)100:0.1243369301,ANI_Anisophyllea_purpurascens_GSK:0.0197766716)
(ANI_Anisophyllea_cinnamomoides:0.0227488504,((((BEG_Begonia_petasitifolia:0.0547296319,BEG_Begonia_coptidifolia_WGS:0.0352180938)100:0.1532029676,(DAT_Datisca_cannabina:0.0309882892,(DAT_Datisca_glomerata_leaf_RNA:0.0000010000,DAT_Datisca_glomerata_WGS:0.0047348456)100:0.0153371745)100:0.0739974717)97:0.0112473417,TET_Tetrameles_nudiflora:0.1237197182)100:0.0149679475,((COR_Coriaria_nepalensis:0.1325287671,CRN_Corynocarpus_cribbianus:0.1122599449)99:0.0188555796,((CUC_Actinostemma_biglandulosum:0.0174066604,CUC_Actinostemma_biglandulosum_RNA:0.0004477320)100:0.0729069327,(((((CUC_Baijiania_yunnanensis:0.0000010000,CUC_Baijiania_yunnanensis_RNA:0.0000010000)100:0.0266371827,(CUC_Indofevillea_khasiana:0.0009436820,CUC_Indofevillea_khasiana_RNA:0.0186097715)100:0.0161560865)77:0.0022092918,(((((((CUC_Benincasa_hispida:0.0000010000,CUC_Benincasa_hispida_RNA:0.0010781318)100:0.0273599140,(((((CUC_Cucumis_hystrix_RNA:0.0024818121,CUC_Cucumis_hystrix_WGS:0.0000010000)100:0.0115168832,CUC_Cucumis_melo_subsp_melo_WGS:0.0144606394)99:0.0043613876,CUC_Cucumis_omissus_HS5733_WGS:0.0127318808)100:0.0250328980,((CUC_Lagenaria_siceraria_GJ113_RNA:0.0055388571,CUC_Lagenaria_siceraria_var_siceraria_WGS:0.0013309994)100:0.0236083274,(CUC_Citrullus_amarus_WGS:0.0006249054,CUC_Citrullus_lanatus_1_WGS:0.0018479793)100:0.0189787025)98:0.0042524105)92:0.0026244442,CUC_Lemurosicyos_variegata_HS0262_WGS:0.0288904992)72:0.0031786544)100:0.0248050746,((CUC_Dendrosicyos_socotranus:0.0000010000,(CUC_Bambekea_racemosa_HS5726_WGS:0.0361628205,CUC_Dendrosicyos_socotranus_HS5731_WGS:0.0002633215)58:0.0107738742)58:0.0202346255,(CUC_Apodanthera_mathewsii_HS5725_WGS:0.0120281452,CUC_Wilbrandia_hibiscoides_1_WGS:0.0178458720)100:0.0049121274)100:0.0225094052)99:0.0038787546,((((CUC_Bryonia_marmorata:0.0055926251,CUC_Bryonia_dioica_RNA:0.0027765942)100:0.0586266053,(CUC_Herpetospermum_pedunculosum:0.0037476744,CUC_Herpetospermum_pedunculosum_RNA:0.0041386735)100:0.0270574632)43:0.0024737369,(CUC_Trichosanthes_pilosa:0.0019097095,CUC_Trichosanthes_pilosa_1_RNA:0.0066463771)86:0.0095011530)46:0.0086869772,(CUC_Cionosicys_macranthus:0.0014160300,CUC_Cionosicys_macranthus_RNA:0.0000010000)100:0.0384951721)98:0.0067912405)100:0.0131973931,((CUC_Telfairia_pedata:0.0000010000,CUC_Telfairia_pedata_RNA:0.0000010000)100:0.0200045919,(CUC_Telfairia_occidentalis_RNA:0.0018143105,CUC_Telfairia_occidentalis_WGS:0.0013219901)100:0.0091005913)99:0.0234263291)88:0.0080859569,(CUC_Momordica_peteri:0.0253864756,(CUC_Momordica_foetida_GSK:0.0000010000,CUC_Momordica_foetida_RNA:0.0033719295)100:0.0222643274)100:0.0277297275)88:0.0080145012,(CUC_Siraitia_grosvenorii_1_RNA:0.0040319052,CUC_Siraitia_grosvenorii_WGS:0.0009728129)100:0.0298991741)88:0.0069131458)88:0.0319525261,((((CUC_Cyclantheropsis_parviflora:0.0100878207,CUC_Cyclantheropsis_parviflora_1_RNA:0.0027975582)100:0.0586751454,(CUC_Fevillea_pedatifolia_GSK:0.0279237719,CUC_Fevillea_cordifolia_WGS:0.0048826642)100:0.0235424596)99:0.0202855012,(CUC_Gerrardanthus_macrorhizus:0.0077286656,CUC_Gerrardanthus_macrorhizus_RNA:0.0172044731)100:0.0670816004)98:0.0077711009,((CUC_Gynostemma_burmanicum:0.0000010000,CUC_Gynostemma_microspermum_GJ058_RNA:0.0000010000)100:0.0067232584,CUC_Gynostemma_yixingense_WGS:0.0149299949)100:0.0602013994)76:0.0027558482)38:0.0049909513,CUC_Siolmatra_pentaphylla_WGS:0.1506796857)42:0.0000020766)100:0.0989548292)82:0.0053293734)100:0.1474142070,ANI_Anisophyllea_purpurascens_GSK:0.0165039331)
(ANI_Anisophyllea_cinnamomoides:0.0157907907,((((BEG_Begonia_petasitifolia:0.0151160938,BEG_Begonia_coptidifolia_WGS:0.0230550865)100:0.1195725819,(DAT_Datisca_cannabina:0.0229822483,(DAT_Datisca_glomerata_leaf_RNA:0.0000010030,DAT_Datisca_glomerata_WGS:0.0000010030)99:0.0146178222)100:0.0538621388)59:0.0107157188,TET_Tetrameles_nudiflora:0.0872379319)71:0.0098123832,(((COR_Coriaria_nepalensis:0.0000010030,COR_Coriaria_nepalensis_RNA:0.0021049640)100:0.0959364351,(CRN_Corynocarpus_cribbianus:0.0170503798,CRN_Corynocarpus_laevigatus_HS5848_WGS:0.0101782893)100:0.0663386681)89:0.0194610445,((CUC_Actinostemma_biglandulosum:0.0004124121,CUC_Actinostemma_biglandulosum_RNA:0.0023856297)100:0.0596605204,((((CUC_Baijiania_yunnanensis:0.0026189857,CUC_Baijiania_yunnanensis_RNA:0.0031310909)100:0.0273074507,((((((((((CUC_Benincasa_hispida:0.0000025699,(CUC_Benincasa_hispida_RNA:0.0000022525,CUC_Lemurosicyos_variegata_HS0262_WGS:0.0233076073)20:0.0008866922)27:0.0179247123,CUC_Raphidiocystis_welwitschii_HS5553_WGS:0.0027750680)16:0.0000021921,(((CUC_Cucumis_hystrix_RNA:0.0000010030,CUC_Cucumis_hystrix_WGS:0.0012222704)100:0.0114267747,(CUC_Cucumis_melo_RNA:0.0000010030,CUC_Cucumis_melo_subsp_melo_WGS:0.0037680853)100:0.0084311331)96:0.0043095196,CUC_Cucumis_omissus_HS5733_WGS:0.0086614755)100:0.0151876129)27:0.0047552127,((CUC_Lagenaria_siceraria_GJ113_RNA:0.0008027526,CUC_Lagenaria_siceraria_var_siceraria_WGS:0.0000010030)100:0.0054110373,(CUC_Citrullus_amarus_WGS:0.0000010030,CUC_Citrullus_lanatus_1_WGS:0.0030840085)89:0.0120105858)65:0.0049970567)72:0.0130920549,((CUC_Bryonia_marmorata:0.0014482801,CUC_Bryonia_dioica_RNA:0.0029154966)100:0.0439251116,(((CUC_Dendrosicyos_socotranus:0.0000010030,CUC_Dendrosicyos_socotranus_HS5731_WGS:0.0000010030)100:0.0124572138,(CUC_Apodanthera_mathewsii_HS5725_WGS:0.0031700415,CUC_Wilbrandia_hibiscoides_1_WGS:0.0057341634)100:0.0101049099)97:0.0041946425,CUC_Bambekea_racemosa_HS5726_WGS:0.0047840397)100:0.0119469058)90:0.0019402808)79:0.0063962453,(((CUC_Cionosicys_macranthus:0.0000010030,CUC_Cionosicys_macranthus_RNA:0.0000010030)100:0.0275837803,(CUC_Trichosanthes_pilosa:0.0057006267,CUC_Trichosanthes_pilosa_1_RNA:0.0183352839)97:0.0057082367)100:0.0059251754,(CUC_Herpetospermum_pedunculosum:0.0007439795,CUC_Herpetospermum_pedunculosum_RNA:0.0007906972)100:0.0324496612)97:0.0035530907)82:0.0054372016,((CUC_Telfairia_pedata:0.0000010030,CUC_Telfairia_pedata_RNA:0.0009179820)100:0.0082928392,CUC_Telfairia_occidentalis_WGS:0.0063679936)100:0.0183175684)89:0.0027375249,(CUC_Momordica_peteri:0.0187302263,CUC_Momordica_foetida_RNA:0.0130319123)100:0.0191454305)96:0.0059863071,(CUC_Siraitia_grosvenorii_1_RNA:0.0029594500,CUC_Siraitia_grosvenorii_WGS:0.0000023348)100:0.0258644170)90:0.0038190759,(CUC_Indofevillea_khasiana:0.0007125172,CUC_Indofevillea_khasiana_RNA:0.0000010030)100:0.0138706699)82:0.0003128748)100:0.0181635110,(CUC_Gynostemma_burmanicum:0.0000010030,CUC_Gynostemma_microspermum_GJ058_RNA:0.0000010030)100:0.0620092237)84:0.0024779829,(((CUC_Cyclantheropsis_parviflora:0.0454886239,CUC_Cyclantheropsis_parviflora_1_RNA:0.0020491818)100:0.0450890873,(CUC_Fevillea_pedatifolia_GSK:0.0000010030,CUC_Fevillea_cordifolia_WGS:0.0060111422)100:0.0266512166)96:0.0113880383,(CUC_Gerrardanthus_macrorhizus:0.0117276453,CUC_Gerrardanthus_macrorhizus_RNA:0.0117263783)100:0.0409456878)97:0.0089779903)52:0.0028009106)100:0.0603859555)67:0.0034877991)100:0.1358473647,ANI_Anisophyllea_purpurascens_GSK:0.0178105405)
(ANI_Anisophyllea_cinnamomoides:0.0199791809,((((BEG_Begonia_petasitifolia:0.1341849631,TET_Tetrameles_nudiflora:0.0779447169)60:0.0248391317,(DAT_Datisca_cannabina:0.0130535439,(DAT_Datisca_glomerata_leaf_RNA:0.0000028584,DAT_Datisca_glomerata_WGS:0.0000010064)100:0.0230191504)100:0.0363984052)59:0.0122816398,((COR_Coriaria_nepalensis:0.0000010064,COR_Coriaria_nepalensis_RNA:0.0000010064)100:0.0919121616,(CRN_Corynocarpus_cribbianus:0.0976374046,CRN_Corynocarpus_laevigatus_HS5848_WGS:0.0000023086)100:0.2254734694)54:0.0304187434)93:0.0255671743,(((((CUC_Actinostemma_biglandulosum:0.0000010064,CUC_Actinostemma_biglandulosum_RNA:0.0000010064)100:0.0540990795,(CUC_Gerrardanthus_macrorhizus:0.0088790983,CUC_Gerrardanthus_macrorhizus_RNA:0.0113621848)100:0.0313340717)83:0.0107474983,((CUC_Cyclantheropsis_parviflora:0.0126822641,CUC_Cyclantheropsis_parviflora_1_RNA:0.0000010064)100:0.0512530825,CUC_Fevillea_pedatifolia_GSK:0.0567631526)87:0.0118483964)58:0.0027658404,(((CUC_Baijiania_yunnanensis:0.0000010064,CUC_Baijiania_yunnanensis_RNA:0.0000010064)100:0.0415634526,(CUC_Indofevillea_khasiana:0.0582249286,CUC_Indofevillea_khasiana_RNA:0.0023781699)99:0.0142844684)69:0.0039620819,((((((((((CUC_Benincasa_hispida:0.0000010064,CUC_Benincasa_hispida_RNA:0.0000010064)100:0.0226145784,(CUC_Citrullus_amarus_WGS:0.0029544514,CUC_Citrullus_lanatus_1_WGS:0.0032302694)100:0.0085932772)88:0.0035008210,((((CUC_Cucumis_hystrix_RNA:0.0000010064,CUC_Cucumis_hystrix_WGS:0.0170811964)100:0.0082827253,(CUC_Cucumis_melo_RNA:0.0000010064,CUC_Cucumis_melo_subsp_melo_WGS:0.0249362584)100:0.0131838623)99:0.0113729736,CUC_Cucumis_omissus_HS5733_WGS:0.0109433757)100:0.0329717669,(CUC_Lagenaria_siceraria_GJ113_RNA:0.0000010064,CUC_Lagenaria_siceraria_var_siceraria_WGS:0.0000010064)100:0.0087963325)69:0.0010549898)100:0.0121290736,(CUC_Cionosicys_macranthus:0.0000010064,CUC_Cionosicys_macranthus_RNA:0.0000010064)100:0.0298134837)97:0.0087790278,(CUC_Herpetospermum_pedunculosum:0.0000010064,CUC_Herpetospermum_pedunculosum_RNA:0.0000010064)100:0.0195491939)77:0.0012371591,(CUC_Bryonia_marmorata:0.0017829553,CUC_Bryonia_dioica_RNA:0.0018088296)100:0.0270739697)81:0.0024030220,(((CUC_Dendrosicyos_socotranus:0.0051521564,CUC_Dendrosicyos_socotranus_HS5731_WGS:0.0000010064)99:0.0069016996,(CUC_Apodanthera_mathewsii_HS5725_WGS:0.0051184120,CUC_Wilbrandia_hibiscoides_1_WGS:0.0211474362)100:0.0126087739)98:0.0119643245,CUC_Bambekea_racemosa_HS5726_WGS:0.0000010064)98:0.0119842423)88:0.0013558064,CUC_Trichosanthes_pilosa_1_RNA:0.0305838626)98:0.0102184428,((CUC_Momordica_peteri:0.0397425146,CUC_Momordica_foetida_RNA:0.0197733228)99:0.0131585476,((CUC_Telfairia_pedata:0.0000010064,CUC_Telfairia_pedata_RNA:0.0025771301)99:0.0023440848,CUC_Telfairia_occidentalis_RNA:0.0050407175)100:0.0262901765)95:0.0042297886)98:0.0058072367,(CUC_Siraitia_grosvenorii_1_RNA:0.0027595427,CUC_Siraitia_grosvenorii_WGS:0.0098248497)100:0.0190136339)86:0.0054720471)100:0.0349252931)51:0.0025466820,((CUC_Gynostemma_burmanicum:0.0000010064,CUC_Gynostemma_microspermum_GJ058_RNA:0.0000010064)99:0.0129739902,CUC_Gynostemma_yixingense_WGS:0.0075640323)100:0.0511423684)100:0.0846165038)100:0.1222522459,ANI_Anisophyllea_purpurascens_GSK:0.0000010064)
(ANI_Anisophyllea_cinnamomoides:0.0148884891,(((((BEG_Begonia_petasitifolia:0.1612878858,(DAT_Datisca_cannabina:0.0321175263,(DAT_Datisca_glomerata_leaf_RNA:0.0000010023,DAT_Datisca_glomerata_WGS:0.0000010023)86:0.0000010022)100:0.0884291314)98:0.0328848682,(COR_Coriaria_nepalensis:0.0000010023,COR_Coriaria_nepalensis_RNA:0.0000010023)100:0.1735840259)83:0.0324171912,(CRN_Corynocarpus_cribbianus:0.0518516599,CRN_Corynocarpus_laevigatus_HS5848_WGS:0.0109281063)100:0.0791034413)58:0.0140098251,((((CUC_Actinostemma_biglandulosum:0.0000010023,CUC_Actinostemma_biglandulosum_RNA:0.0000010023)100:0.0662547787,(CUC_Gynostemma_burmanicum:0.0000010023,CUC_Gynostemma_microspermum_GJ058_RNA:0.0040858371)100:0.0579541909)82:0.0169410697,((CUC_Baijiania_yunnanensis:0.0000010023,CUC_Baijiania_yunnanensis_RNA:0.0000010023)100:0.0304597490,((((((((((CUC_Benincasa_hispida:0.0039910650,CUC_Benincasa_hispida_RNA:0.0000010023)100:0.0409972345,CUC_Raphidiocystis_welwitschii_HS5553_WGS:0.0381647220)38:0.0000028369,((CUC_Lagenaria_siceraria_GJ113_RNA:0.0000010023,CUC_Lagenaria_siceraria_var_siceraria_WGS:0.0000010023)100:0.0120031892,(CUC_Citrullus_amarus_WGS:0.0040459827,CUC_Citrullus_lanatus_1_WGS:0.0025889823)99:0.0108018072)92:0.0053773450)77:0.0032935468,((((CUC_Cucumis_hystrix_RNA:0.0013319900,CUC_Cucumis_hystrix_WGS:0.0054477388)100:0.0082843365,(CUC_Cucumis_melo_RNA:0.0000010023,CUC_Cucumis_melo_subsp_melo_WGS:0.0041076567)100:0.0220034049)100:0.0267732388,CUC_Cucumis_omissus_HS5733_WGS:0.0912168840)94:0.0172528092,CUC_Lemurosicyos_variegata_HS0262_WGS:0.0307512871)66:0.0008817921)100:0.0179685312,((CUC_Cionosicys_macranthus:0.0000010023,CUC_Cionosicys_macranthus_RNA:0.0000010023)100:0.0318315822,((CUC_Dendrosicyos_socotranus:0.0129786371,(CUC_Apodanthera_mathewsii_HS5725_WGS:0.0106608644,CUC_Wilbrandia_hibiscoides_1_WGS:0.0114128737)99:0.0028891867)99:0.0110959749,CUC_Bambekea_racemosa_HS5726_WGS:0.0000010023)97:0.0060459009)61:0.0106991676)83:0.0047242990,(((CUC_Bryonia_marmorata:0.0024012188,CUC_Bryonia_dioica_RNA:0.0015417908)100:0.0308689036,(CUC_Herpetospermum_pedunculosum:0.0000010023,CUC_Herpetospermum_pedunculosum_RNA:0.0000010023)100:0.0408992519)91:0.0067316389,(CUC_Trichosanthes_pilosa:0.0127293048,CUC_Trichosanthes_pilosa_1_RNA:0.0020995394)100:0.0152478802)83:0.0045307056)84:0.0099191364,((CUC_Telfairia_pedata:0.0043654720,CUC_Telfairia_pedata_RNA:0.0010632953)99:0.0084259607,(CUC_Telfairia_occidentalis_RNA:0.0000010023,CUC_Telfairia_occidentalis_WGS:0.0049181604)100:0.0117859890)100:0.0222369985)95:0.0124704339,(CUC_Siraitia_grosvenorii_1_RNA:0.1845383057,CUC_Siraitia_grosvenorii_WGS:0.0000023051)100:0.0541678189)54:0.0004116553,(CUC_Momordica_peteri:0.0236129716,(CUC_Momordica_foetida_GSK:0.0027041082,CUC_Momordica_foetida_RNA:0.0064824944)100:0.0304247625)100:0.0392832973)72:0.0065564529,(CUC_Indofevillea_khasiana:0.0092339654,CUC_Indofevillea_khasiana_RNA:0.0041996877)100:0.0255286927)62:0.0032516953)100:0.0294575817)76:0.0063421166,((CUC_Cyclantheropsis_parviflora:0.0043539743,CUC_Cyclantheropsis_parviflora_1_RNA:0.0070735930)100:0.0932605459,(CUC_Gerrardanthus_macrorhizus:0.0154266377,CUC_Gerrardanthus_macrorhizus_RNA:0.0235049225)100:0.0415348792)82:0.0132467750)100:0.0759668778)96:0.0277517280,TET_Tetrameles_nudiflora:0.0799090374)100:0.0920035437,ANI_Anisophyllea_purpurascens_GSK:0.0217996276)
(BEG_Begonia_petasitifolia:0.1623780996,((((COR_Coriaria_nepalensis:0.0067166424,COR_Coriaria_nepalensis_RNA:0.0073848818)100:0.1131908187,CRN_Corynocarpus_cribbianus:0.0481437634)71:0.0262108217,((((CUC_Actinostemma_biglandulosum:0.0053671405,CUC_Actinostemma_biglandulosum_RNA:0.0000024033)100:0.0674639293,((((CUC_Baijiania_yunnanensis:0.0000010000,CUC_Baijiania_yunnanensis_RNA:0.0000027398)99:0.0139891115,((((((((((CUC_Benincasa_hispida:0.0253167988,(((CUC_Cucumis_hystrix_RNA:0.0035912201,CUC_Cucumis_hystrix_WGS:0.0222827361)97:0.0075353629,CUC_Cucumis_omissus_HS5733_WGS:0.0303506595)95:0.0049938407,CUC_Cucumis_melo_RNA:0.0228643986)88:0.0054094766)64:0.0000023059,((CUC_Lagenaria_siceraria_GJ113_RNA:0.0000020479,CUC_Lagenaria_siceraria_var_siceraria_WGS:0.0173682969)97:0.0253180733,(CUC_Citrullus_amarus_WGS:0.0113744185,CUC_Citrullus_lanatus_1_WGS:0.0000021583)99:0.0180863175)97:0.0083322805)93:0.0142897934,(CUC_Benincasa_hispida_RNA:0.0115863840,CUC_Cucumis_melo_subsp_melo_WGS:0.0277621107)95:0.0019980615)90:0.0084470440,(CUC_Cionosicys_macranthus:0.0036044754,CUC_Cionosicys_macranthus_RNA:0.0000024490)100:0.0194393176)83:0.0083404019,((CUC_Bryonia_marmorata:0.0071515490,CUC_Bryonia_dioica_RNA:0.0000010000)100:0.0193432782,(CUC_Herpetospermum_pedunculosum:0.0031052517,CUC_Herpetospermum_pedunculosum_RNA:0.0027345190)99:0.0082110027)29:0.0000029775)27:0.0000020237,((CUC_Dendrosicyos_socotranus:0.0000020071,CUC_Dendrosicyos_socotranus_HS5731_WGS:0.0000010000)99:0.0358659099,((CUC_Apodanthera_mathewsii_HS5725_WGS:0.0000020056,CUC_Bambekea_racemosa_HS5726_WGS:0.0123260197)91:0.0032837553,CUC_Wilbrandia_hibiscoides_1_WGS:0.1172928050)94:0.0193820644)91:0.0155508855)83:0.0065456232,(CUC_Trichosanthes_pilosa:0.0000022975,CUC_Trichosanthes_pilosa_1_RNA:0.0000021396)78:0.0304636099)73:0.0071672152,((CUC_Telfairia_pedata:0.0000010000,CUC_Telfairia_pedata_RNA:0.0000027654)59:0.0000020547,CUC_Telfairia_occidentalis_RNA:0.0098419937)100:0.0441968327)98:0.0244186838,((CUC_Momordica_peteri:0.0264875021,(CUC_Momordica_foetida_GSK:0.0000010000,CUC_Momordica_foetida_RNA:0.0000010000)98:0.0124408167)98:0.0268997491,(CUC_Siraitia_grosvenorii_1_RNA:0.0000027237,CUC_Siraitia_grosvenorii_WGS:0.0114354646)92:0.0026953802)33:0.0000020252)49:0.0026696674,(CUC_Indofevillea_khasiana:0.0000024956,CUC_Indofevillea_khasiana_RNA:0.0000022164)99:0.0139341678)55:0.0027834123)75:0.0084423094,(CUC_Gerrardanthus_macrorhizus:0.0113791433,CUC_Gerrardanthus_macrorhizus_RNA:0.0145026499)93:0.0258929032)58:0.0086864946,CUC_Cyclantheropsis_parviflora_1_RNA:0.1037020435)38:0.0040777095)57:0.0074008207,((CUC_Gynostemma_burmanicum:0.0000028092,CUC_Gynostemma_yixingense_WGS:0.0000010000)91:0.0095942602,CUC_Gynostemma_microspermum_GJ058_RNA:0.0049096698)97:0.0640128019)97:0.0572820479,TET_Tetrameles_nudiflora:0.0667344302)62:0.0045905673)72:0.0147342826,(DAT_Datisca_cannabina:0.0260699304,DAT_Datisca_glomerata_leaf_RNA:0.0223700353)98:0.0376168276)76:0.0112518941,ANI_Anisophyllea_purpurascens_GSK:0.1173663268)
(ANI_Anisophyllea_cinnamomoides:0.0181789794,((BEG_Begonia_petasitifolia:0.0570072087,BEG_Begonia_coptidifolia_WGS:0.0167064317)100:0.2682587666,(((COR_Coriaria_nepalensis:0.2037942290,CRN_Corynocarpus_laevigatus_HS5848_WGS:0.1210434567)96:0.0328044510,(CRN_Corynocarpus_cribbianus:0.7300244275,((((CUC_Actinostemma_biglandulosum:0.0000010076,CUC_Actinostemma_biglandulosum_RNA:0.0000010076)100:0.0904377451,((CUC_Baijiania_yunnanensis:0.0351026852,(((((((((((CUC_Benincasa_hispida:0.0000010076,CUC_Benincasa_hispida_RNA:0.0000010076)100:0.0173809642,((((CUC_Cucumis_hystrix_RNA:0.0000010076,CUC_Cucumis_hystrix_WGS:0.0000010076)100:0.0145163726,(CUC_Cucumis_melo_RNA:0.0012571501,CUC_Cucumis_melo_subsp_melo_WGS:0.0012156787)100:0.0098946626)95:0.0011082435,CUC_Cucumis_omissus_HS5733_WGS:0.0053385967)100:0.0337095611,(CUC_Lagenaria_siceraria_GJ113_RNA:0.0000010076,CUC_Lagenaria_siceraria_var_siceraria_WGS:0.0012277488)100:0.0233340181)55:0.0000020293)95:0.0027403051,(CUC_Citrullus_amarus_WGS:0.0026103057,CUC_Citrullus_lanatus_1_WGS:0.0010905720)100:0.0222083895)100:0.0206618828,(CUC_Herpetospermum_pedunculosum:0.0040073793,CUC_Herpetospermum_pedunculosum_RNA:0.0046207993)100:0.0220562207)76:0.0023220281,(CUC_Bryonia_marmorata:0.0012423571,CUC_Bryonia_dioica_RNA:0.0000010076)100:0.0425076475)52:0.0006088764,(((CUC_Dendrosicyos_socotranus:0.0000010076,CUC_Dendrosicyos_socotranus_HS5731_WGS:0.0000010076)100:0.0182504659,(CUC_Apodanthera_mathewsii_HS5725_WGS:0.0012171023,CUC_Wilbrandia_hibiscoides_1_WGS:0.0049037134)100:0.0102338029)98:0.0095915643,CUC_Bambekea_racemosa_HS5726_WGS:0.0274006499)100:0.0214986324)84:0.0064475560,((CUC_Cionosicys_macranthus:0.0000010076,CUC_Cionosicys_macranthus_RNA:0.0000010076)100:0.0353438381,(CUC_Trichosanthes_pilosa:0.0000023983,CUC_Trichosanthes_pilosa_1_RNA:0.0066128702)99:0.0213429945)70:0.0046403636)99:0.0170514867,((CUC_Telfairia_pedata:0.0000010076,CUC_Telfairia_pedata_RNA:0.0012261966)100:0.0043950245,CUC_Telfairia_occidentalis_WGS:0.0093584679)100:0.0536955057)85:0.0074888660,CUC_Siraitia_grosvenorii_WGS:0.0300945187)66:0.0056912331,(CUC_Momordica_peteri:0.0277460942,(CUC_Momordica_foetida_GSK:0.0011635327,CUC_Momordica_foetida_RNA:0.0050163620)100:0.0185918199)100:0.0353025572)77:0.0043920226,(CUC_Indofevillea_khasiana:0.0000010076,CUC_Indofevillea_khasiana_RNA:0.0000010076)100:0.0263708325)63:0.0051820120)100:0.0267369256,((CUC_Gynostemma_burmanicum:0.0092755959,CUC_Gynostemma_yixingense_WGS:0.0084072850)60:0.0000886912,CUC_Gynostemma_microspermum_GJ058_RNA:0.0040520478)100:0.0674028727)78:0.0034133438)96:0.0217181781,(CUC_Gerrardanthus_macrorhizus:0.0122566506,CUC_Gerrardanthus_macrorhizus_RNA:0.0197162219)100:0.0593035979)80:0.0202452274,((CUC_Cyclantheropsis_parviflora:0.0072564085,CUC_Cyclantheropsis_parviflora_1_RNA:0.0040225311)100:0.0996855935,CUC_Fevillea_cordifolia_WGS:0.0647681267)49:0.0094266841)99:0.0771200446)57:0.0687200677)29:0.0079513319,((DAT_Datisca_cannabina:0.0303967595,(DAT_Datisca_glomerata_leaf_RNA:0.0000010076,DAT_Datisca_glomerata_WGS:0.0000010076)100:0.0278140487)100:0.1033824498,TET_Tetrameles_nudiflora:0.1425948168)49:0.0224424157)46:0.0284587418)100:0.2206424613,ANI_Anisophyllea_purpurascens_GSK:0.0010889581)
(ANI_Anisophyllea_cinnamomoides:0.0000021054,(((BEG_Begonia_petasitifolia:0.0736829251,BEG_Begonia_coptidifolia_WGS:0.0893164222)61:0.0426345096,(((((((CUC_Baijiania_yunnanensis:0.0080690890,CUC_Baijiania_yunnanensis_RNA:0.0000010000)100:0.0392497783,(CUC_Indofevillea_khasiana:0.0333727090,CUC_Indofevillea_khasiana_RNA:0.0000026615)82:0.0166842696)71:0.0050814255,((((((((CUC_Benincasa_hispida:0.0000010000,CUC_Benincasa_hispida_RNA:0.0000025862)98:0.0328290055,((((((CUC_Cucumis_hystrix_RNA:0.0130976837,CUC_Cucumis_melo_RNA:0.0071603471)92:0.0073591800,CUC_Cucumis_melo_subsp_melo_WGS:0.0000023671)99:0.0110907006,CUC_Cucumis_omissus_HS5733_WGS:0.0095323994)100:0.0236855271,(CUC_Lagenaria_siceraria_GJ113_RNA:0.0076837700,CUC_Lagenaria_siceraria_var_siceraria_WGS:0.0000022332)99:0.0131233175)84:0.0025543102,(CUC_Citrullus_amarus_WGS:0.0025406189,CUC_Citrullus_lanatus_1_WGS:0.0000010000)99:0.0075415653)58:0.0000021413,(CUC_Lemurosicyos_variegata_HS0262_WGS:0.0210808429,CUC_Raphidiocystis_welwitschii_HS5553_WGS:0.0041668022)97:0.0126747033)74:0.0098123836)99:0.0256094637,(CUC_Apodanthera_mathewsii_HS5725_WGS:0.0173094079,CUC_Wilbrandia_hibiscoides_1_WGS:0.0155829725)99:0.0157064920)38:0.0070656078,CUC_Bambekea_racemosa_HS5726_WGS:0.0073843476)40:0.0099080206,((CUC_Herpetospermum_pedunculosum:0.0000010000,CUC_Herpetospermum_pedunculosum_RNA:0.0000020181)100:0.0334182584,CUC_Bryonia_dioica_RNA:0.0561173906)92:0.0138119295)34:0.0052024702,((CUC_Cionosicys_macranthus:0.0000021599,CUC_Cionosicys_macranthus_RNA:0.0000024485)96:0.0378735641,CUC_Trichosanthes_pilosa_1_RNA:0.0340778688)63:0.0104948613)76:0.0128238490,((CUC_Telfairia_pedata:0.0000010000,CUC_Telfairia_pedata_RNA:0.0027090194)99:0.0051271972,CUC_Telfairia_occidentalis_WGS:0.0065715317)100:0.0423591339)85:0.0155933568,CUC_Momordica_foetida_RNA:0.1164434252)86:0.0081612038)83:0.0104834264,(CUC_Siraitia_grosvenorii_1_RNA:0.0025359686,CUC_Siraitia_grosvenorii_WGS:0.0024042638)100:0.0190327490)83:0.0159309623,((CUC_Gerrardanthus_macrorhizus:0.0189177117,CUC_Gerrardanthus_macrorhizus_RNA:0.0455227564)80:0.0530140139,CUC_Cyclantheropsis_parviflora_1_RNA:0.0713124567)63:0.0139280062)56:0.0065578386,(CUC_Actinostemma_biglandulosum_RNA:0.0847542128,CUC_Fevillea_cordifolia_WGS:0.0532311862)53:0.0152037514)60:0.0302138517,(TET_Tetrameles_nudiflora:0.1077942410,CUC_Gynostemma_microspermum_GJ058_RNA:0.1085526361)12:0.0000028966)37:0.0906694473)38:0.0341815592,(((COR_Coriaria_nepalensis:0.0198798184,COR_Coriaria_nepalensis_RNA:0.0202659015)100:0.0869924148,(CRN_Corynocarpus_cribbianus:0.0075481998,CRN_Corynocarpus_laevigatus_HS5848_WGS:0.0626738239)99:0.0805115211)87:0.0432111749,(DAT_Datisca_cannabina:0.2698286885,DAT_Datisca_glomerata_leaf_RNA:0.0000021923)99:0.0926055345)65:0.0087827696)99:0.1548660729,ANI_Anisophyllea_purpurascens_GSK:0.0000023173)
(ANI_Anisophyllea_cinnamomoides:0.0155808575,((((BEG_Begonia_petasitifolia:0.0572514417,BEG_Begonia_coptidifolia_WGS:0.0083474634)100:0.1559997208,((DAT_Datisca_cannabina:0.0120290447,DAT_Datisca_glomerata_leaf_RNA:0.0221269247)100:0.0869608022,TET_Tetrameles_nudiflora:0.1213217037)71:0.0069381269)76:0.0225691689,((COR_Coriaria_nepalensis:0.0163261719,COR_Coriaria_nepalensis_RNA:0.0034099534)100:0.1485401547,(CRN_Corynocarpus_cribbianus:0.0192622052,CRN_Corynocarpus_laevigatus_HS5848_WGS:0.0640603296)100:0.1372912765)97:0.0501281868)73:0.0169558142,((CUC_Actinostemma_biglandulosum:0.0000010017,CUC_Actinostemma_biglandulosum_RNA:0.0000010017)100:0.0829317258,(((((CUC_Baijiania_yunnanensis:0.0000010017,CUC_Baijiania_yunnanensis_RNA:0.0000010017)100:0.0298270332,(CUC_Indofevillea_khasiana:0.0017636937,CUC_Indofevillea_khasiana_RNA:0.0000010017)100:0.0245072937)96:0.0069735990,(CUC_Siraitia_grosvenorii_1_RNA:0.0016720423,CUC_Siraitia_grosvenorii_WGS:0.0017990060)100:0.0296349218)95:0.0166538517,(((((((CUC_Benincasa_hispida:0.0000010017,CUC_Benincasa_hispida_RNA:0.0000010017)100:0.0147869769,(((((CUC_Cucumis_hystrix_RNA:0.0074724375,CUC_Cucumis_omissus_HS5733_WGS:0.0143815379)97:0.0035186017,CUC_Cucumis_melo_RNA:0.0071469389)100:0.0412569435,(CUC_Lemurosicyos_variegata_HS0262_WGS:0.0262600436,CUC_Raphidiocystis_welwitschii_HS5553_WGS:0.0163244534)90:0.0063324365)43:0.0027270157,(CUC_Citrullus_amarus_WGS:0.0000010017,CUC_Citrullus_lanatus_1_WGS:0.0034738959)99:0.0058439297)44:0.0032899892,(CUC_Lagenaria_siceraria_GJ113_RNA:0.0000010017,CUC_Lagenaria_siceraria_var_siceraria_WGS:0.0000010017)100:0.0237351888)43:0.0032790912)100:0.0253931626,((CUC_Dendrosicyos_socotranus:0.0000010017,CUC_Dendrosicyos_socotranus_HS5731_WGS:0.0000010017)100:0.0056532027,(CUC_Apodanthera_mathewsii_HS5725_WGS:0.0082729244,CUC_Wilbrandia_hibiscoides_1_WGS:0.0145075331)99:0.0096065297)99:0.0079596057)88:0.0017311769,CUC_Bambekea_racemosa_HS5726_WGS:0.0156171419)96:0.0085997470,(((CUC_Bryonia_marmorata:0.0000010017,CUC_Bryonia_dioica_RNA:0.0000010017)100:0.0532910672,((CUC_Cionosicys_macranthus:0.0000010017,CUC_Cionosicys_macranthus_RNA:0.0000010017)100:0.0464414010,(CUC_Trichosanthes_pilosa:0.0000010017,CUC_Trichosanthes_pilosa_1_RNA:0.0047132234)99:0.0073114439)93:0.0049766546)75:0.0032877922,(CUC_Herpetospermum_pedunculosum:0.0017228081,CUC_Herpetospermum_pedunculosum_RNA:0.0053356145)100:0.0528589349)90:0.0058326247)99:0.0209811425,(CUC_Momordica_peteri:0.0287715152,CUC_Momordica_foetida_RNA:0.0314382233)100:0.0238869146)93:0.0104989101,(CUC_Telfairia_pedata:0.0070274406,(CUC_Telfairia_pedata_RNA:0.0052260175,CUC_Telfairia_occidentalis_WGS:0.0034535956)44:0.0000010017)100:0.0453401979)84:0.0085929410)100:0.0315357753,(((CUC_Cyclantheropsis_parviflora:0.0069867248,CUC_Cyclantheropsis_parviflora_1_RNA:0.0075546523)100:0.0768296919,((CUC_Gynostemma_burmanicum:0.0042597192,CUC_Gynostemma_microspermum_GJ058_RNA:0.0044215121)100:0.1670362246,CUC_Fevillea_pedatifolia_GSK:0.0442204528)52:0.0304805088)47:0.0080943485,(CUC_Gerrardanthus_macrorhizus:0.0111475496,CUC_Gerrardanthus_macrorhizus_RNA:0.0253429447)100:0.0673968256)56:0.0086560744)45:0.0050186674)100:0.0654244023)100:0.1974254706,ANI_Anisophyllea_purpurascens_GSK:0.0175244699)
(ANI_Anisophyllea_cinnamomoides:0.0198667823,(((BEG_Begonia_petasitifolia:0.1828368441,(((DAT_Datisca_cannabina:0.0236360153,(DAT_Datisca_glomerata_leaf_RNA:0.0000026753,DAT_Datisca_glomerata_WGS:0.0152370035)100:0.0139039807)98:0.0424245033,BEG_Begonia_coptidifolia_WGS:0.0698233295)83:0.0238310766,TET_Tetrameles_nudiflora:0.1044747456)37:0.0043457208)51:0.0058271409,((COR_Coriaria_nepalensis:0.0012642755,COR_Coriaria_nepalensis_RNA:0.0000021217)100:0.0981837795,CRN_Corynocarpus_cribbianus:0.0686434195)97:0.0213030978)79:0.0081060491,((((CUC_Actinostemma_biglandulosum:0.0009221265,CUC_Actinostemma_biglandulosum_RNA:0.0000028612)100:0.0494483876,(((CUC_Cyclantheropsis_parviflora:0.0059568927,CUC_Cyclantheropsis_parviflora_1_RNA:0.0000030045)100:0.0414066123,(CUC_Fevillea_pedatifolia_GSK:0.0054398952,CUC_Fevillea_cordifolia_WGS:0.0120170364)99:0.0190617865)99:0.0128776398,(CUC_Gerrardanthus_macrorhizus:0.0157514810,CUC_Gerrardanthus_macrorhizus_RNA:0.0112276742)100:0.0250622810)90:0.0062579703)84:0.0017406673,(((CUC_Baijiania_yunnanensis:0.0039268244,CUC_Baijiania_yunnanensis_RNA:0.0023386137)100:0.0237900264,(((((((((((CUC_Benincasa_hispida:0.0000010096,CUC_Benincasa_hispida_RNA:0.0000010096)100:0.0194295028,(((CUC_Cucumis_hystrix_RNA:0.0000027255,CUC_Cucumis_hystrix_WGS:0.0071003010)100:0.0153089285,(CUC_Cucumis_melo_RNA:0.0005944530,CUC_Cucumis_melo_subsp_melo_WGS:0.0018572544)100:0.0097226439)95:0.0044378058,CUC_Cucumis_omissus_HS5733_WGS:0.0225835870)100:0.0210775054)96:0.0032559800,(CUC_Lagenaria_siceraria_GJ113_RNA:0.0005946335,CUC_Lagenaria_siceraria_var_siceraria_WGS:0.0024337421)100:0.0136911713)89:0.0006307141,(CUC_Citrullus_amarus_WGS:0.0013060649,CUC_Citrullus_lanatus_1_WGS:0.0011191931)100:0.0608271719)93:0.0029924333,(((CUC_Dendrosicyos_socotranus:0.0000027962,CUC_Dendrosicyos_socotranus_HS5731_WGS:0.0000024259)100:0.0153782083,(CUC_Apodanthera_mathewsii_HS5725_WGS:0.0168997050,CUC_Wilbrandia_hibiscoides_1_WGS:0.0135939143)100:0.0142742047)94:0.0062532195,CUC_Bambekea_racemosa_HS5726_WGS:0.0133362230)80:0.0018718876)94:0.0040640066,(CUC_Bryonia_marmorata:0.0044793688,CUC_Bryonia_dioica_RNA:0.0018854820)100:0.0238746683)67:0.0008748204,(CUC_Herpetospermum_pedunculosum:0.0063928399,CUC_Herpetospermum_pedunculosum_RNA:0.0000023273)100:0.0209715825)98:0.0051756953,((CUC_Cionosicys_macranthus:0.0031096124,CUC_Cionosicys_macranthus_RNA:0.0000025392)100:0.0264660155,(CUC_Trichosanthes_pilosa:0.0382732170,CUC_Trichosanthes_pilosa_1_RNA:0.0018579763)100:0.0089785158)98:0.0050315036)99:0.0074541924,((CUC_Telfairia_pedata:0.0000021738,CUC_Telfairia_occidentalis_WGS:0.0072948637)100:0.0028838155,CUC_Telfairia_pedata_RNA:0.0029827791)100:0.0169202465)100:0.0060168730,(CUC_Momordica_peteri:0.0220924693,(CUC_Momordica_foetida_GSK:0.0067667130,CUC_Momordica_foetida_RNA:0.0000029362)100:0.0153387110)100:0.0194149662)79:0.0023844276,(CUC_Siraitia_grosvenorii_1_RNA:0.0000030026,CUC_Siraitia_grosvenorii_WGS:0.0047860851)100:0.0210196731)97:0.0031487994)65:0.0027472398,(CUC_Indofevillea_khasiana:0.0023368821,CUC_Indofevillea_khasiana_RNA:0.0000020771)100:0.0141820681)100:0.0220097821)76:0.0035800791,((CUC_Gynostemma_burmanicum:0.0052402610,CUC_Gynostemma_yixingense_WGS:0.0075493876)97:0.0055945363,CUC_Gynostemma_microspermum_GJ058_RNA:0.0000029172)100:0.0661601049)100:0.0639434614)100:0.0960452518,ANI_Anisophyllea_purpurascens_GSK:0.0152345608)
(ANI_Anisophyllea_cinnamomoides:0.0248630725,((((BEG_Begonia_petasitifolia:0.0415300829,BEG_Begonia_coptidifolia_WGS:0.0112542769)100:0.1732903722,TET_Tetrameles_nudiflora:0.0871810515)93:0.0250978104,(DAT_Datisca_cannabina:0.0179034411,(DAT_Datisca_glomerata_leaf_RNA:0.0009974341,DAT_Datisca_glomerata_WGS:0.0078007939)96:0.0171203787)100:0.0929158597)86:0.0114100942,((COR_Coriaria_nepalensis:0.1344256506,CRN_Corynocarpus_cribbianus:0.0975763723)92:0.0160340112,(((((CUC_Actinostemma_biglandulosum:0.0021883548,CUC_Actinostemma_biglandulosum_RNA:0.0053524320)98:0.0505240283,CUC_Cyclantheropsis_parviflora_1_RNA:0.0815284935)73:0.0325408354,(CUC_Cyclantheropsis_parviflora:0.1024490651,(CUC_Gerrardanthus_macrorhizus:0.0000023442,CUC_Gerrardanthus_macrorhizus_RNA:0.0000010099)100:0.1056712158)83:0.0127508353)70:0.0089280440,((CUC_Baijiania_yunnanensis:0.0198606290,CUC_Baijiania_yunnanensis_RNA:0.0000010099)100:0.0189446963,((((((((CUC_Benincasa_hispida:0.0000010099,CUC_Benincasa_hispida_RNA:0.0000020335)100:0.0177343333,(((CUC_Cucumis_hystrix_RNA:0.0056990644,CUC_Cucumis_hystrix_WGS:0.0047609221)56:0.0178627157,(CUC_Cucumis_melo_subsp_melo_WGS:0.0064542726,(CUC_Cucumis_omissus_HS5733_WGS:0.0165681569,(CUC_Lemurosicyos_variegata_HS0262_WGS:0.0000028355,CUC_Raphidiocystis_welwitschii_HS5553_WGS:0.0188369623)54:0.0287792036)47:0.0017667413)54:0.0372257482)96:0.0224977328,((CUC_Lagenaria_siceraria_GJ113_RNA:0.0000010099,CUC_Lagenaria_siceraria_var_siceraria_WGS:0.0000010099)100:0.0163851556,(CUC_Citrullus_amarus_WGS:0.0040935377,CUC_Citrullus_lanatus_1_WGS:0.0000010099)100:0.0249839546)89:0.0053827377)75:0.0025661079)100:0.0236247794,(((CUC_Dendrosicyos_socotranus:0.0000010099,CUC_Dendrosicyos_socotranus_HS5731_WGS:0.0000010099)99:0.0187807438,CUC_Apodanthera_mathewsii_HS5725_WGS:0.0300040021)97:0.0094839581,CUC_Bambekea_racemosa_HS5726_WGS:0.0056050867)98:0.0093517290)90:0.0085042446,((CUC_Bryonia_marmorata:0.0429270120,(CUC_Cionosicys_macranthus:0.0000028129,CUC_Cionosicys_macranthus_RNA:0.0000026027)100:0.0608242861)17:0.0000027678,((CUC_Herpetospermum_pedunculosum:0.0000021355,CUC_Herpetospermum_pedunculosum_RNA:0.0000021217)100:0.0325263867,CUC_Trichosanthes_pilosa:0.0249526409)60:0.0026646513)64:0.0043988370)75:0.0090140535,((CUC_Telfairia_pedata:0.0069900157,CUC_Telfairia_pedata_RNA:0.0000021840)99:0.0049722631,CUC_Telfairia_occidentalis_WGS:0.0098098432)100:0.0292091370)73:0.0072415478,(CUC_Momordica_peteri:0.0255432894,(CUC_Momordica_foetida_GSK:0.0000010099,CUC_Momordica_foetida_RNA:0.0017629706)99:0.0158439134)86:0.0213877188)60:0.0044784047,(CUC_Indofevillea_khasiana:0.0000020510,CUC_Indofevillea_khasiana_RNA:0.0000022530)100:0.0437506329)54:0.0001144383,(CUC_Siraitia_grosvenorii_1_RNA:0.0000020620,CUC_Siraitia_grosvenorii_WGS:0.0124024586)100:0.0139469045)89:0.0124687738)93:0.0385447834)96:0.0173785094,((CUC_Gynostemma_burmanicum:0.0000029384,CUC_Gynostemma_yixingense_WGS:0.0121235664)86:0.0030799415,CUC_Gynostemma_microspermum_GJ058_RNA:0.0028556042)100:0.0473756513)99:0.0501223152)96:0.0347958747)100:0.1567264012,ANI_Anisophyllea_purpurascens_GSK:0.0150663777)
(ANI_Anisophyllea_cinnamomoides:0.0018845593,(((BEG_Begonia_petasitifolia:0.1071219009,((COR_Coriaria_nepalensis:0.0000009997,COR_Coriaria_nepalensis_RNA:0.0000009997)100:0.1128874683,CRN_Corynocarpus_laevigatus_HS5848_WGS:0.1180960665)58:0.0051824827)57:0.0035684186,((CRN_Corynocarpus_cribbianus:0.0569853972,(DAT_Datisca_glomerata_leaf_RNA:0.0161758431,DAT_Datisca_glomerata_WGS:0.0080201976)100:0.0984512670)84:0.0189013921,((((CUC_Actinostemma_biglandulosum:0.0033634128,CUC_Actinostemma_biglandulosum_RNA:0.0000009997)100:0.0765137075,((CUC_Gynostemma_burmanicum:0.0033837474,CUC_Gynostemma_yixingense_WGS:0.0137621120)99:0.0052797141,CUC_Gynostemma_microspermum_GJ058_RNA:0.0014720099)100:0.0590814555)97:0.0100928008,(((CUC_Baijiania_yunnanensis:0.0013297501,CUC_Baijiania_yunnanensis_RNA:0.0025439185)100:0.0266204065,(CUC_Indofevillea_khasiana:0.0012627731,CUC_Indofevillea_khasiana_RNA:0.0026281041)97:0.0079623528)55:0.0010736274,((((((((CUC_Benincasa_hispida:0.0000009997,CUC_Benincasa_hispida_RNA:0.0026289486)100:0.0203762322,CUC_Raphidiocystis_welwitschii_HS5553_WGS:0.0227351626)41:0.0016015051,((((CUC_Cucumis_hystrix_RNA:0.0073364917,CUC_Cucumis_hystrix_WGS:0.0155214549)100:0.0119246322,(CUC_Cucumis_melo_RNA:0.0027072254,CUC_Cucumis_melo_subsp_melo_WGS:0.0011925836)100:0.0186630726)95:0.0029225900,CUC_Cucumis_omissus_HS5733_WGS:0.0113070765)100:0.0248711650,((CUC_Lagenaria_siceraria_GJ113_RNA:0.0025928546,CUC_Lagenaria_siceraria_var_siceraria_WGS:0.0000009997)100:0.0091275906,(CUC_Citrullus_amarus_WGS:0.0011212900,CUC_Citrullus_lanatus_1_WGS:0.0044392261)100:0.0117802629)97:0.0045783033)53:0.0023513381)90:0.0052283756,(CUC_Cionosicys_macranthus_RNA:0.0142524744,CUC_Lemurosicyos_variegata_HS0262_WGS:0.0341203921)81:0.0115161789)81:0.0056619020,(((CUC_Bryonia_marmorata:0.0000020522,CUC_Bryonia_dioica_RNA:0.0052500210)100:0.0410397693,(CUC_Herpetospermum_pedunculosum:0.0048788105,CUC_Herpetospermum_pedunculosum_RNA:0.0070270388)100:0.0250545466)90:0.0074562398,(((CUC_Dendrosicyos_socotranus:0.0000009997,CUC_Dendrosicyos_socotranus_HS5731_WGS:0.0000009997)100:0.0201367835,(CUC_Apodanthera_mathewsii_HS5725_WGS:0.0050987191,CUC_Wilbrandia_hibiscoides_1_WGS:0.0082962747)98:0.0098173714)90:0.0027819763,CUC_Bambekea_racemosa_HS5726_WGS:0.0100581261)99:0.0118806598)84:0.0088696808)75:0.0033570733,(CUC_Cionosicys_macranthus:0.0187555239,(CUC_Trichosanthes_pilosa:0.0075572316,CUC_Trichosanthes_pilosa_1_RNA:0.0048051366)99:0.0143777549)94:0.0053993595)87:0.0090014350,(CUC_Momordica_peteri:0.0165030787,(CUC_Momordica_foetida_GSK:0.0009095517,CUC_Momordica_foetida_RNA:0.0096022202)100:0.0119521710)99:0.0170970286)52:0.0037822378,(((CUC_Telfairia_pedata:0.0000009997,CUC_Telfairia_pedata_RNA:0.0038785096)99:0.0044642761,(CUC_Telfairia_occidentalis_RNA:0.0038880507,CUC_Telfairia_occidentalis_WGS:0.0000009997)98:0.0020114388)100:0.0314546550,(CUC_Siraitia_grosvenorii_1_RNA:0.0058763775,(CUC_Fevillea_cordifolia_WGS:0.0764533853,CUC_Siraitia_grosvenorii_WGS:0.0198605623)45:0.0000022108)84:0.0108581166)72:0.0031703770)64:0.0090331814)68:0.0196362625)63:0.0056958133,((CUC_Cyclantheropsis_parviflora:0.0160626377,CUC_Cyclantheropsis_parviflora_1_RNA:0.0053147687)100:0.0659883941,(CUC_Gerrardanthus_macrorhizus:0.0128877789,CUC_Gerrardanthus_macrorhizus_RNA:0.0131166252)100:0.0335715848)85:0.0093177226)100:0.0699995346)52:0.0018433141)91:0.0273181460,TET_Tetrameles_nudiflora:0.1504670523)100:0.0792922621,ANI_Anisophyllea_purpurascens_GSK:0.0180472099)
(ANI_Anisophyllea_cinnamomoides:0.0122140557,(((BEG_Begonia_petasitifolia:0.1373770177,(((COR_Coriaria_nepalensis:0.0000010330,COR_Coriaria_nepalensis_RNA:0.0000010330)100:0.1555753245,(CRN_Corynocarpus_cribbianus:0.0164585741,CRN_Corynocarpus_laevigatus_HS5848_WGS:0.0000025984)99:0.0655700839)78:0.0153186075,(DAT_Datisca_cannabina:0.0108772227,(DAT_Datisca_glomerata_leaf_RNA:0.0000021914,DAT_Datisca_glomerata_WGS:0.0071954777)100:0.0242323149)100:0.0702926292)51:0.0085754335)49:0.0152210021,TET_Tetrameles_nudiflora:0.0839780469)91:0.0413117737,(((CUC_Actinostemma_biglandulosum:0.0393600517,CUC_Actinostemma_biglandulosum_RNA:0.0000024729)100:0.0787537711,((((((CUC_Baijiania_yunnanensis:0.0019211045,CUC_Baijiania_yunnanensis_RNA:0.0019257097)100:0.0324405678,((((((((((CUC_Benincasa_hispida:0.0000010330,CUC_Benincasa_hispida_RNA:0.0000010330)100:0.0227340200,(CUC_Cucumis_hystrix_RNA:0.0095261460,(CUC_Cucumis_melo_RNA:0.0067510635,CUC_Cucumis_omissus_HS5733_WGS:0.0088217797)99:0.0033492702)100:0.0207772468)79:0.0042241956,(CUC_Citrullus_amarus_WGS:0.0023407623,CUC_Citrullus_lanatus_1_WGS:0.0024232814)99:0.0141558436)75:0.0015112198,((CUC_Lagenaria_siceraria_GJ113_RNA:0.0000029614,CUC_Lagenaria_siceraria_var_siceraria_WGS:0.0000010330)62:0.0000010330,CUC_Lemurosicyos_variegata_HS0262_WGS:0.0051745202)71:0.0022245406)82:0.0203104639,((CUC_Cionosicys_macranthus:0.0000010330,CUC_Cionosicys_macranthus_RNA:0.0000022150)100:0.0289779677,(CUC_Trichosanthes_pilosa:0.0000010330,CUC_Trichosanthes_pilosa_1_RNA:0.0107671526)98:0.0129956650)62:0.0011744688)57:0.0021426060,(CUC_Bryonia_marmorata:0.0000010330,CUC_Bryonia_dioica_RNA:0.0000010330)100:0.0314762435)74:0.0048765136,(CUC_Momordica_peteri:0.0295706703,CUC_Momordica_foetida_RNA:0.0241906424)98:0.0204773366)32:0.0025663863,(CUC_Herpetospermum_pedunculosum:0.0049615233,CUC_Herpetospermum_pedunculosum_RNA:0.0022145371)100:0.0286240371)24:0.0000024190,((CUC_Dendrosicyos_socotranus:0.0000010330,CUC_Dendrosicyos_socotranus_HS5731_WGS:0.0000010330)100:0.0223041616,(CUC_Apodanthera_mathewsii_HS5725_WGS:0.0171961381,(CUC_Bambekea_racemosa_HS5726_WGS:0.0134435840,CUC_Wilbrandia_hibiscoides_1_WGS:0.0087194202)52:0.0042539151)29:0.0000022288)82:0.0096106353)60:0.0031924807,((CUC_Telfairia_pedata:0.0000010330,CUC_Telfairia_pedata_RNA:0.0000010330)100:0.0124850734,CUC_Telfairia_occidentalis_WGS:0.0046336380)100:0.0174827431)89:0.0071339338)88:0.0037431408,(CUC_Siraitia_grosvenorii_1_RNA:0.0000022791,CUC_Siraitia_grosvenorii_WGS:0.0000022753)100:0.0291827051)94:0.0083731139,(CUC_Indofevillea_khasiana:0.0000010330,CUC_Indofevillea_khasiana_RNA:0.0000010330)100:0.0279050478)89:0.0098265962,(CUC_Cyclantheropsis_parviflora:0.0035662465,CUC_Cyclantheropsis_parviflora_1_RNA:0.0037829435)100:0.0890284591)79:0.0047129703,(CUC_Gerrardanthus_macrorhizus:0.0038295376,CUC_Gerrardanthus_macrorhizus_RNA:0.0189932070)98:0.0507855786)26:0.0000022123)60:0.0061121378,(CUC_Gynostemma_burmanicum:0.0025395054,CUC_Gynostemma_microspermum_GJ058_RNA:0.0020444806)100:0.0766207764)91:0.0616904926)100:0.1429659366,ANI_Anisophyllea_purpurascens_GSK:0.0132943605)
(ANI_Anisophyllea_cinnamomoides:0.1374966724,((((BEG_Begonia_petasitifolia:0.1834617679,(COR_Coriaria_nepalensis:0.0031468249,COR_Coriaria_nepalensis_RNA:0.0068684356)100:0.1039959564)52:0.0379320190,(CRN_Corynocarpus_cribbianus:0.1158721626,CRN_Corynocarpus_laevigatus_HS5848_WGS:0.0433307369)99:0.0669940098)37:0.0061842431,(DAT_Datisca_cannabina:0.0241945445,DAT_Datisca_glomerata_leaf_RNA:0.0110418644)100:0.0802851827)38:0.0060590090,((((CUC_Actinostemma_biglandulosum:0.0010714789,CUC_Actinostemma_biglandulosum_RNA:0.0037521150)100:0.1198920968,((CUC_Gynostemma_burmanicum:0.0000009996,CUC_Gynostemma_yixingense_WGS:0.0184827853)99:0.0045025837,CUC_Gynostemma_microspermum_GJ058_RNA:0.0000009996)100:0.0629767697)68:0.0079936390,(((CUC_Cyclantheropsis_parviflora:0.0163884148,CUC_Cyclantheropsis_parviflora_1_RNA:0.0021356143)100:0.0670575065,(CUC_Fevillea_pedatifolia_GSK:0.0069178510,CUC_Siolmatra_pentaphylla_WGS:0.0520300474)100:0.0513128006)99:0.0215194826,(CUC_Gerrardanthus_macrorhizus:0.0117488391,CUC_Gerrardanthus_macrorhizus_RNA:0.0232741941)100:0.0522435703)98:0.0173263380)74:0.0131986127,(((CUC_Baijiania_yunnanensis:0.0017037258,CUC_Baijiania_yunnanensis_RNA:0.0014681907)100:0.0286568759,(CUC_Indofevillea_khasiana:0.0017188842,CUC_Indofevillea_khasiana_RNA:0.0014346110)100:0.0198199034)55:0.0015126266,(((((((((CUC_Benincasa_hispida:0.0000009996,CUC_Benincasa_hispida_RNA:0.0000009996)100:0.0246505203,((CUC_Lagenaria_siceraria_GJ113_RNA:0.0000009996,CUC_Lagenaria_siceraria_var_siceraria_WGS:0.0000009996)100:0.0165045108,(CUC_Citrullus_amarus_WGS:0.0110232349,CUC_Citrullus_lanatus_1_WGS:0.0091522749)96:0.0277737588)91:0.0030555120)63:0.0013443980,(((CUC_Cucumis_hystrix_RNA:0.0000028687,CUC_Cucumis_hystrix_WGS:0.0221282227)95:0.0242302036,CUC_Cucumis_omissus_HS5733_WGS:0.0151252523)95:0.0031362592,(CUC_Cucumis_melo_RNA:0.0000009996,CUC_Cucumis_melo_subsp_melo_WGS:0.0000009996)100:0.0157343127)100:0.0159843074)95:0.0037879842,(CUC_Cionosicys_macranthus:0.0000009996,CUC_Cionosicys_macranthus_RNA:0.0000009996)100:0.0294194319)76:0.0015277606,((CUC_Dendrosicyos_socotranus:0.0000009996,CUC_Dendrosicyos_socotranus_HS5731_WGS:0.0015912004)100:0.0199266335,(CUC_Apodanthera_mathewsii_HS5725_WGS:0.0090106303,CUC_Wilbrandia_hibiscoides_1_WGS:0.0218896711)93:0.0057810772)95:0.0084055289)94:0.0056158895,(((CUC_Bryonia_marmorata:0.0095791097,CUC_Bryonia_dioica_RNA:0.0055244435)100:0.0530675166,(CUC_Herpetospermum_pedunculosum:0.0015927287,CUC_Herpetospermum_pedunculosum_RNA:0.0000024663)100:0.0212921727)73:0.0046399352,(CUC_Trichosanthes_pilosa:0.0192528296,CUC_Trichosanthes_pilosa_1_RNA:0.0011259279)100:0.0240723397)62:0.0013534782)96:0.0070412705,(CUC_Momordica_peteri:0.0198823531,CUC_Momordica_foetida_RNA:0.0199927441)100:0.0146930138)81:0.0012698220,((CUC_Telfairia_pedata:0.0015847016,CUC_Telfairia_pedata_RNA:0.0016765737)99:0.0068574878,(CUC_Telfairia_occidentalis_RNA:0.0021426358,CUC_Telfairia_occidentalis_WGS:0.0094830329)98:0.0041608851)100:0.0177730523)92:0.0050022173,(CUC_Siraitia_grosvenorii_1_RNA:0.0000009996,CUC_Siraitia_grosvenorii_WGS:0.0015822276)100:0.0248540447)67:0.0016718811)86:0.0196246490)100:0.0941221311)43:0.0135098595,TET_Tetrameles_nudiflora:0.0971210480)
(ANI_Anisophyllea_cinnamomoides:0.0175657744,(BEG_Begonia_petasitifolia:0.1673712873,((((COR_Coriaria_nepalensis:0.0000009983,COR_Coriaria_nepalensis_RNA:0.0000009983)100:0.2273550110,(CRN_Corynocarpus_cribbianus:0.0101793933,CRN_Corynocarpus_laevigatus_HS5848_WGS:0.0358124729)100:0.1267125737)52:0.0291619655,(((CUC_Actinostemma_biglandulosum:0.0058321538,CUC_Actinostemma_biglandulosum_RNA:0.0003768692)100:0.1600626142,((((CUC_Baijiania_yunnanensis:0.0029630920,CUC_Baijiania_yunnanensis_RNA:0.0000009983)98:0.0076208386,((((((((((CUC_Benincasa_hispida:0.0000009983,CUC_Benincasa_hispida_RNA:0.0000009983)99:0.0198304611,((CUC_Cucumis_hystrix_RNA:0.0200591937,CUC_Cucumis_melo_RNA:0.0050370089)100:0.0840600236,CUC_Raphidiocystis_welwitschii_HS5553_WGS:0.0175475158)27:0.0019442757)33:0.0096975225,((CUC_Lagenaria_siceraria_GJ113_RNA:0.0000009983,CUC_Lagenaria_siceraria_var_siceraria_WGS:0.0000009983)100:0.0312662869,(CUC_Citrullus_amarus_WGS:0.0027394553,CUC_Citrullus_lanatus_1_WGS:0.0063213769)98:0.0205395916)35:0.0014109385)81:0.0250872790,((CUC_Bryonia_marmorata:0.0000019981,CUC_Bryonia_dioica_RNA:0.0030777654)100:0.0562811071,(CUC_Herpetospermum_pedunculosum:0.0033562181,CUC_Herpetospermum_pedunculosum_RNA:0.0029256929)100:0.0351733034)39:0.0068626380)69:0.0103329505,(CUC_Cionosicys_macranthus:0.0281475053,(CUC_Trichosanthes_pilosa:0.0080780885,CUC_Trichosanthes_pilosa_1_RNA:0.0070306435)100:0.0250905440)83:0.0149959194)57:0.0060571700,((((CUC_Dendrosicyos_socotranus:0.0000009983,CUC_Dendrosicyos_socotranus_HS5731_WGS:0.0000009983)100:0.0279170318,CUC_Apodanthera_mathewsii_HS5725_WGS:0.0000009983)39:0.0000021374,CUC_Wilbrandia_hibiscoides_1_WGS:0.0088997534)89:0.0130901983,CUC_Cionosicys_macranthus_RNA:0.0225805990)81:0.0096159834)62:0.0193298494,(CUC_Momordica_peteri:0.0623499110,CUC_Momordica_foetida_RNA:0.0547124136)91:0.0445344918)59:0.0107283044,((CUC_Telfairia_pedata:0.0000009983,CUC_Telfairia_pedata_RNA:0.0000009983)98:0.0027284692,(CUC_Telfairia_occidentalis_RNA:0.0100611424,CUC_Telfairia_occidentalis_WGS:0.0000009983)100:0.0122922606)99:0.0180548361)69:0.0211731731,(CUC_Siraitia_grosvenorii_1_RNA:0.0000009983,CUC_Siraitia_grosvenorii_WGS:0.0059913891)98:0.0079247405)60:0.0120465311,(CUC_Indofevillea_khasiana:0.0000009983,CUC_Indofevillea_khasiana_RNA:0.0000009983)97:0.0245121544)60:0.0155194862)93:0.0837721585,(CUC_Cyclantheropsis_parviflora:0.0063649850,CUC_Cyclantheropsis_parviflora_1_RNA:0.0091364264)100:0.1103286691)99:0.1118764794,(CUC_Gerrardanthus_macrorhizus:0.0535602331,CUC_Gerrardanthus_macrorhizus_RNA:0.0313856734)96:0.0294055485)66:0.0220658669)63:0.0776769412,(CUC_Gynostemma_burmanicum:0.0032002962,CUC_Gynostemma_microspermum_GJ058_RNA:0.0000020088)93:0.0168778293)96:0.1521991534)90:0.0450813289,((DAT_Datisca_cannabina:0.0543127828,(DAT_Datisca_glomerata_leaf_RNA:0.0000009983,DAT_Datisca_glomerata_WGS:0.0000009983)82:0.0000023867)100:0.1081809212,TET_Tetrameles_nudiflora:0.1234504123)83:0.0364111697)82:0.0437714091)100:0.1011718128,ANI_Anisophyllea_purpurascens_GSK:0.0464409197)
(ANI_Anisophyllea_cinnamomoides:0.0331494781,(((BEG_Begonia_petasitifolia:0.2338032828,(DAT_Datisca_cannabina:0.0338469126,(DAT_Datisca_glomerata_leaf_RNA:0.0000010047,DAT_Datisca_glomerata_WGS:0.0000010047)100:0.0225815253)100:0.0823362756)80:0.0192365984,TET_Tetrameles_nudiflora:0.1515169719)86:0.0290199411,((COR_Coriaria_nepalensis:0.1961864594,CRN_Corynocarpus_cribbianus:0.1245052274)100:0.0614942240,((CUC_Actinostemma_biglandulosum:0.0000010047,CUC_Actinostemma_biglandulosum_RNA:0.0000010047)100:0.0760307398,(((((CUC_Baijiania_yunnanensis:0.0000020769,CUC_Baijiania_yunnanensis_RNA:0.0000022225)100:0.0692161127,((((((((((CUC_Benincasa_hispida:0.0059298708,CUC_Gynostemma_microspermum_GJ058_RNA:0.0161257695)17:0.0000020353,CUC_Benincasa_hispida_RNA:0.0000010047)36:0.0413725925,(CUC_Lagenaria_siceraria_GJ113_RNA:0.0000027732,CUC_Lagenaria_siceraria_var_siceraria_WGS:0.0299626799)100:0.0249640609)36:0.0195130392,((CUC_Citrullus_amarus_WGS:0.0042373357,CUC_Citrullus_lanatus_1_WGS:0.0205175000)100:0.0461651635,CUC_Raphidiocystis_welwitschii_HS5553_WGS:0.0553638970)87:0.0053536442)27:0.0020036285,(((CUC_Cucumis_hystrix_RNA:0.0000010047,CUC_Cucumis_hystrix_WGS:0.0000010047)100:0.0182432166,(CUC_Cucumis_melo_RNA:0.0000010047,CUC_Cucumis_melo_subsp_melo_WGS:0.0010453792)100:0.0177788815)98:0.0044107393,CUC_Cucumis_omissus_HS5733_WGS:0.0251010532)100:0.0225818823)33:0.0153856325,CUC_Cucurbita_digitata_GSK:0.0608484411)21:0.0016367268,(((CUC_Bryonia_marmorata:0.0032421970,CUC_Bryonia_dioica_RNA:0.0016369389)100:0.0761991964,(CUC_Cionosicys_macranthus:0.0025159309,CUC_Cionosicys_macranthus_RNA:0.0000021357)100:0.0329536801)44:0.0130796279,(((CUC_Dendrosicyos_socotranus:0.0024288149,CUC_Dendrosicyos_socotranus_HS5731_WGS:0.0027641718)100:0.0288597073,CUC_Wilbrandia_hibiscoides_1_WGS:0.0490067620)56:0.0072522656,CUC_Bambekea_racemosa_HS5726_WGS:0.0245046970)56:0.0124423339)29:0.0009161011)29:0.0017642494,((CUC_Herpetospermum_pedunculosum:0.0000027121,CUC_Herpetospermum_pedunculosum_RNA:0.0000023423)100:0.0250364293,(CUC_Trichosanthes_pilosa:0.0145461347,CUC_Trichosanthes_pilosa_1_RNA:0.0121713857)100:0.0316371536)100:0.0188090490)39:0.0180022272,(CUC_Telfairia_pedata:0.0033464731,CUC_Telfairia_pedata_RNA:0.0028908934)100:0.0571727574)40:0.0119134422,((CUC_Momordica_peteri:0.0505264807,CUC_Momordica_foetida_RNA:0.0460272941)60:0.0242977394,(CUC_Siraitia_grosvenorii_1_RNA:0.0128249408,CUC_Siraitia_grosvenorii_WGS:0.0043835126)100:0.0584463541)10:0.0024793758)19:0.0049226563)25:0.0025888471,(CUC_Indofevillea_khasiana:0.0234355747,CUC_Indofevillea_khasiana_RNA:0.0391324679)53:0.0300152388)87:0.0278798852,(CUC_Gynostemma_burmanicum:0.0092479798,CUC_Gynostemma_yixingense_WGS:0.0106843530)99:0.0422310665)92:0.0026709163,(((CUC_Cyclantheropsis_parviflora:0.0000010047,CUC_Cyclantheropsis_parviflora_1_RNA:0.0068091496)100:0.1017630929,CUC_Fevillea_pedatifolia_GSK:0.0595236722)98:0.0274613849,(CUC_Gerrardanthus_macrorhizus:0.0339759988,CUC_Gerrardanthus_macrorhizus_RNA:0.0260082719)100:0.0752346107)98:0.0139306705)79:0.0095197073)100:0.1626075275)97:0.0284250365)100:0.1975060168,ANI_Anisophyllea_purpurascens_GSK:0.0125241738)
(BEG_Begonia_petasitifolia:0.1700554452,((((COR_Coriaria_nepalensis:0.0184070455,COR_Coriaria_nepalensis_RNA:0.0000023532)100:0.1765792931,(((((((CUC_Baijiania_yunnanensis:0.0045475829,(CUC_Indofevillea_khasiana:0.0409671873,CUC_Baijiania_yunnanensis_HS2656_GSK:0.0108388288)84:0.0257397159)45:0.0000024298,CUC_Baijiania_yunnanensis_RNA:0.0104480389)64:0.0000027465,((((((((((((CUC_Bryonia_marmorata:0.0092267971,CUC_Bryonia_dioica_RNA:0.0000026419)100:0.0416820394,CUC_Dendrosicyos_socotranus:0.0124129134)30:0.0000021607,CUC_Bambekea_racemosa_HS5726_WGS:0.0000025333)28:0.0000025342,(CUC_Apodanthera_mathewsii_HS5725_WGS:0.0000023439,(CUC_Dendrosicyos_socotranus_HS5731_WGS:0.0299461321,CUC_Wilbrandia_hibiscoides_1_WGS:0.0456152661)85:0.0151774355)77:0.0313978804)27:0.0000021998,CUC_Herpetospermum_pedunculosum_RNA:0.0181952781)48:0.0047547199,CUC_Herpetospermum_pedunculosum:0.0146296580)35:0.0000021971,((CUC_Telfairia_occidentalis_RNA:0.0000028211,CUC_Telfairia_occidentalis_WGS:0.0000010000)98:0.0057293129,CUC_Telfairia_pedata_RNA:0.0022602636)100:0.0231844396)22:0.0000020999,(CUC_Cionosicys_macranthus:0.0000010000,CUC_Cionosicys_macranthus_RNA:0.0000020693)100:0.0212272167)34:0.0031292881,((CUC_Momordica_peteri:0.0268680415,(CUC_Momordica_foetida_GSK:0.0045877332,CUC_Momordica_foetida_RNA:0.0000026205)99:0.0196845496)81:0.0135448481,((CUC_Benincasa_hispida_RNA:0.0101847153,((((CUC_Cucumis_hystrix_RNA:0.0049761933,CUC_Cucumis_hystrix_WGS:0.0201822272)74:0.0072011055,(CUC_Cucumis_melo_RNA:0.0000024359,CUC_Cucumis_melo_subsp_melo_WGS:0.0000010000)51:0.0252958322)85:0.0088358324,CUC_Cucumis_omissus_HS5733_WGS:0.0365508793)99:0.0214274513,(CUC_Citrullus_amarus_WGS:0.0029187651,CUC_Citrullus_lanatus_1_WGS:0.0029227328)100:0.0124899040)64:0.0000024810)87:0.0029880641,(CUC_Lagenaria_siceraria_GJ113_RNA:0.0000010000,CUC_Lagenaria_siceraria_var_siceraria_WGS:0.0021138919)96:0.0109922424)87:0.0253928067)59:0.0049695772)70:0.0141870509,CUC_Siraitia_grosvenorii_WGS:0.0313607684)53:0.0000021097,CUC_Trichosanthes_pilosa_1_RNA:0.0084068762)35:0.0040857989,CUC_Indofevillea_khasiana_RNA:0.0153054723)70:0.0078825459)82:0.0147911969,CUC_Gynostemma_microspermum_GJ058_RNA:0.0911128438)59:0.0048835653,CUC_Actinostemma_biglandulosum_RNA:0.0618541747)65:0.0130896020,(CUC_Fevillea_pedatifolia_GSK:0.0225260595,CUC_Cyclantheropsis_parviflora_1_RNA:0.0599069065)89:0.0215590816)42:0.0095491230,CUC_Gerrardanthus_macrorhizus_RNA:0.0472044182)98:0.0623094827)52:0.0213658245,ANI_Anisophyllea_purpurascens_GSK:0.1320753125)73:0.0362556681,(DAT_Datisca_cannabina:0.0541457599,DAT_Datisca_glomerata_leaf_RNA:0.0107232614)99:0.0626301889)50:0.0058651109,(CRN_Corynocarpus_cribbianus:0.0629550082,TET_Tetrameles_nudiflora:0.0000024383)71:0.0553839254)
(ANI_Anisophyllea_cinnamomoides:0.0207443381,(((((BEG_Begonia_petasitifolia:0.1296532542,(DAT_Datisca_cannabina:0.0161198063,DAT_Datisca_glomerata_leaf_RNA:0.0051021687)100:0.1018585456)86:0.0306391561,(COR_Coriaria_nepalensis:0.0000010098,COR_Coriaria_nepalensis_RNA:0.0000010098)100:0.1447802296)39:0.0097707566,TET_Tetrameles_nudiflora:0.1066449618)38:0.0090585550,(CRN_Corynocarpus_cribbianus:0.4257127570,((CUC_Actinostemma_biglandulosum:0.0037693396,CUC_Actinostemma_biglandulosum_RNA:0.0016069990)100:0.0589791187,(((((CUC_Baijiania_yunnanensis:0.0000010098,CUC_Baijiania_yunnanensis_RNA:0.0000010098)100:0.0320837333,(CUC_Indofevillea_khasiana:0.0031454719,CUC_Indofevillea_khasiana_RNA:0.0046869919)100:0.0163613800)77:0.0025569383,(((((((((CUC_Benincasa_hispida:0.0113978247,CUC_Benincasa_hispida_RNA:0.0000010098)100:0.0248045393,(CUC_Lagenaria_siceraria_GJ113_RNA:0.0000010098,CUC_Lagenaria_siceraria_var_siceraria_WGS:0.0000010098)100:0.0093852749)73:0.0022159771,(CUC_Cucumis_hystrix_RNA:0.0146261235,(CUC_Cucumis_melo_RNA:0.0037708975,CUC_Cucumis_melo_subsp_melo_WGS:0.0028226380)99:0.0091525046)100:0.0227261528)44:0.0000020458,((CUC_Citrullus_amarus_WGS:0.0000010098,CUC_Citrullus_lanatus_1_WGS:0.0000010098)100:0.0182106558,CUC_Cucumis_omissus_HS5733_WGS:0.0039883137)68:0.0033730253)100:0.0242103521,((CUC_Cionosicys_macranthus:0.0000010098,CUC_Cionosicys_macranthus_RNA:0.0000010098)100:0.0212663557,((CUC_Dendrosicyos_socotranus:0.0143803080,(CUC_Apodanthera_mathewsii_HS5725_WGS:0.0084466792,CUC_Wilbrandia_hibiscoides_1_WGS:0.0115574464)98:0.0027719138)98:0.0059056683,CUC_Bambekea_racemosa_HS5726_WGS:0.0107324195)93:0.0053039270)78:0.0013934090)93:0.0059975710,(CUC_Bryonia_marmorata:0.0451164351,((CUC_Herpetospermum_pedunculosum:0.0000010098,CUC_Herpetospermum_pedunculosum_RNA:0.0028611026)100:0.0459665009,(CUC_Trichosanthes_pilosa:0.0000010098,CUC_Trichosanthes_pilosa_1_RNA:0.0065861880)100:0.0114739291)98:0.0081822042)98:0.0113432455)91:0.0127093906,((CUC_Telfairia_pedata:0.0000010098,CUC_Telfairia_pedata_RNA:0.0000010098)100:0.0157505083,CUC_Telfairia_occidentalis_WGS:0.0080227751)100:0.0325498435)91:0.0092219220,(CUC_Momordica_peteri:0.0367892280,(CUC_Momordica_foetida_GSK:0.0036815228,CUC_Momordica_foetida_RNA:0.0003123455)92:0.0082548873)99:0.0195065877)68:0.0032673351,(CUC_Siraitia_grosvenorii_1_RNA:0.0000010098,CUC_Siraitia_grosvenorii_WGS:0.0028679744)100:0.0284251179)81:0.0043486254)99:0.0243628186,(((CUC_Cyclantheropsis_parviflora:0.0067977185,CUC_Cyclantheropsis_parviflora_1_RNA:0.0013129280)100:0.0590456378,CUC_Siolmatra_pentaphylla_WGS:0.0641043857)65:0.0137703749,(CUC_Gerrardanthus_macrorhizus:0.0075129407,CUC_Gerrardanthus_macrorhizus_RNA:0.0188354456)99:0.0492485109)53:0.0057363371)22:0.0000026335,(CUC_Gynostemma_burmanicum:0.0255403319,CUC_Gynostemma_yixingense_WGS:0.0089785467)99:0.0538683532)54:0.0113055777)96:0.0603763352)70:0.0308567852)65:0.0687410604,CRN_Corynocarpus_laevigatus_HS5848_WGS:0.1916565222)100:0.0941591437,ANI_Anisophyllea_purpurascens_GSK:0.0167620685)
(ANI_Anisophyllea_cinnamomoides:0.0328852175,((((BEG_Begonia_petasitifolia:0.1603622694,TET_Tetrameles_nudiflora:0.1519559119)83:0.0108007041,((DAT_Datisca_cannabina:0.0318581048,DAT_Datisca_glomerata_WGS:0.0000010000)100:0.0298230617,DAT_Datisca_glomerata_leaf_RNA:0.0097238224)98:0.0571709480)91:0.0253119532,((((CUC_Actinostemma_biglandulosum:0.0045300984,CUC_Actinostemma_biglandulosum_RNA:0.0000010000)100:0.0701179450,(CUC_Gynostemma_burmanicum:0.0000010000,CUC_Gynostemma_microspermum_GJ058_RNA:0.0000010000)100:0.0505304676)42:0.0000020046,((CUC_Baijiania_yunnanensis:0.0047964147,CUC_Baijiania_yunnanensis_RNA:0.0021573478)100:0.0290832513,((((((((((CUC_Benincasa_hispida:0.0048313922,CUC_Benincasa_hispida_RNA:0.0000010000)99:0.0219347293,(((CUC_Cucumis_hystrix_RNA:0.0000010000,CUC_Cucumis_hystrix_WGS:0.0109875599)74:0.0179570734,(CUC_Cucumis_melo_RNA:0.0000010000,CUC_Cucumis_melo_subsp_melo_WGS:0.0000010000)100:0.0142794006)73:0.0092816920,CUC_Cucumis_omissus_HS5733_WGS:0.0167020029)92:0.0084324137)90:0.0066900429,(CUC_Citrullus_amarus_WGS:0.0000010000,CUC_Citrullus_lanatus_1_WGS:0.0000010000)100:0.0162839753)80:0.0019512017,(CUC_Lagenaria_siceraria_GJ113_RNA:0.0099907159,CUC_Lagenaria_siceraria_var_siceraria_WGS:0.0000010000)61:0.0000724910)98:0.0094890942,(CUC_Cionosicys_macranthus:0.0186311075,CUC_Cionosicys_macranthus_RNA:0.0113502602)91:0.0120049176)85:0.0033279942,(((CUC_Dendrosicyos_socotranus:0.0138046560,CUC_Apodanthera_mathewsii_HS5725_WGS:0.0072476877)97:0.0063081051,CUC_Wilbrandia_hibiscoides_1_WGS:0.0104964904)69:0.0000026141,CUC_Bambekea_racemosa_HS5726_WGS:0.0160933466)80:0.0062246222)71:0.0017187946,(((CUC_Bryonia_marmorata:0.0000010000,CUC_Bryonia_dioica_RNA:0.0000010000)100:0.0391636240,(CUC_Herpetospermum_pedunculosum:0.0000010000,CUC_Herpetospermum_pedunculosum_RNA:0.0000010000)100:0.0293958961)93:0.0054199292,(CUC_Trichosanthes_pilosa:0.0090168011,CUC_Trichosanthes_pilosa_1_RNA:0.0077813978)100:0.0191879975)47:0.0000026141)76:0.0020592872,((CUC_Telfairia_pedata:0.0000010000,CUC_Telfairia_pedata_RNA:0.0000010000)99:0.0070404073,(CUC_Telfairia_occidentalis_RNA:0.0000010000,CUC_Telfairia_occidentalis_WGS:0.0039726126)92:0.0069944590)90:0.0174310343)86:0.0080662667,((CUC_Momordica_peteri:0.0462143569,(CUC_Momordica_foetida_GSK:0.0132524443,CUC_Momordica_foetida_RNA:0.0063628485)98:0.0152044756)96:0.0133073951,(CUC_Siraitia_grosvenorii_1_RNA:0.0036095548,CUC_Siraitia_grosvenorii_WGS:0.0054796929)100:0.0207494433)79:0.0015224420)48:0.0031121672,(CUC_Indofevillea_khasiana:0.0068906912,CUC_Indofevillea_khasiana_RNA:0.0036938796)100:0.0164527775)81:0.0046772133)92:0.0185621292)88:0.0116836239,(((CUC_Cyclantheropsis_parviflora:0.0042293064,CUC_Cyclantheropsis_parviflora_1_RNA:0.0173186409)100:0.0498375294,CUC_Gerrardanthus_macrorhizus:0.0512980138)98:0.0092397119,CUC_Fevillea_pedatifolia_GSK:0.0364640432)100:0.0344326067)100:0.0874376550)76:0.0049869267,((COR_Coriaria_nepalensis:0.0000010000,COR_Coriaria_nepalensis_RNA:0.0000010000)100:0.1192857453,(CRN_Corynocarpus_cribbianus:0.0000010000,CRN_Corynocarpus_laevigatus_HS5848_WGS:0.0000010000)100:0.0898792513)96:0.0285347974)100:0.1397409292,ANI_Anisophyllea_purpurascens_GSK:0.0071632836)
(ANI_Anisophyllea_cinnamomoides:0.1291758297,((BEG_Begonia_petasitifolia:0.1244598866,((DAT_Datisca_cannabina:0.0221274468,DAT_Datisca_glomerata_leaf_RNA:0.0181054315)100:0.0718451375,TET_Tetrameles_nudiflora:0.0581193060)69:0.0143615647)65:0.0069836376,((COR_Coriaria_nepalensis:0.0000010000,COR_Coriaria_nepalensis_RNA:0.0000010000)100:0.0879195342,CRN_Corynocarpus_cribbianus:0.1019663132)73:0.0095651936)55:0.0057232834,((((CUC_Actinostemma_biglandulosum:0.0000010000,CUC_Actinostemma_biglandulosum_RNA:0.0000010000)100:0.0767708733,((CUC_Cyclantheropsis_parviflora:0.0068072997,CUC_Cyclantheropsis_parviflora_1_RNA:0.0099601604)100:0.0540327969,(CUC_Gerrardanthus_macrorhizus:0.0137420380,CUC_Gerrardanthus_macrorhizus_RNA:0.0147910041)100:0.0457938269)97:0.0147476183)88:0.0076929112,(CUC_Gynostemma_burmanicum:0.0000010000,CUC_Gynostemma_microspermum_GJ058_RNA:0.0042862902)100:0.0495999017)72:0.0045171697,((CUC_Baijiania_yunnanensis:0.0000010000,CUC_Baijiania_yunnanensis_RNA:0.0022232579)100:0.0151262725,((((((((((((CUC_Benincasa_hispida:0.0000010000,CUC_Benincasa_hispida_RNA:0.0033218981)100:0.0202311009,((CUC_Cucumis_hystrix_RNA:0.0082466430,(CUC_Cucumis_melo_RNA:0.0016874466,CUC_Cucumis_melo_subsp_melo_WGS:0.0040803641)100:0.0200116617)97:0.0036019333,CUC_Cucumis_omissus_HS5733_WGS:0.0071867032)100:0.0163573882)39:0.0000020281,(CUC_Lagenaria_siceraria_GJ113_RNA:0.0000010000,CUC_Lagenaria_siceraria_var_siceraria_WGS:0.0000010000)100:0.0150233124)68:0.0018864195,(CUC_Citrullus_amarus_WGS:0.0000010000,CUC_Citrullus_lanatus_1_WGS:0.0035509966)97:0.0070167485)99:0.0115568340,(CUC_Cionosicys_macranthus:0.0000010000,CUC_Cionosicys_macranthus_RNA:0.0017385552)100:0.0277448473)95:0.0083623550,(((CUC_Dendrosicyos_socotranus:0.0000010000,CUC_Dendrosicyos_socotranus_HS5731_WGS:0.0000010000)100:0.0157959698,(CUC_Apodanthera_mathewsii_HS5725_WGS:0.0107006931,CUC_Wilbrandia_hibiscoides_1_WGS:0.0080117575)74:0.0040634572)95:0.0085083405,CUC_Bambekea_racemosa_HS5726_WGS:0.0164180234)56:0.0000026292)98:0.0075954728,(CUC_Trichosanthes_pilosa:0.0000010000,CUC_Trichosanthes_pilosa_1_RNA:0.0068961477)97:0.0141324702)69:0.0030991884,(CUC_Bryonia_marmorata:0.0054355293,CUC_Bryonia_dioica_RNA:0.0134798427)100:0.0438840563)60:0.0016225089,(CUC_Herpetospermum_pedunculosum:0.0000010000,CUC_Herpetospermum_pedunculosum_RNA:0.0018827484)100:0.0257716498)93:0.0066984129,(CUC_Telfairia_pedata:0.0021064459,CUC_Telfairia_pedata_RNA:0.0023117245)100:0.0433453024)90:0.0050021257,((CUC_Momordica_peteri:0.0158066067,CUC_Momordica_foetida_RNA:0.0170140400)100:0.0264245721,CUC_Siraitia_grosvenorii_WGS:0.0320959032)63:0.0041624349)96:0.0095135965,(CUC_Indofevillea_khasiana:0.0000010000,CUC_Indofevillea_khasiana_RNA:0.0000010000)100:0.0189265640)91:0.0048913026)95:0.0165797279)99:0.0809780252)
(ANI_Anisophyllea_cinnamomoides:0.0552498898,(((BEG_Begonia_petasitifolia:0.2403185029,((DAT_Datisca_cannabina:0.0394041463,DAT_Datisca_glomerata_leaf_RNA:0.0292579931)100:0.1003750314,TET_Tetrameles_nudiflora:0.1162072715)78:0.0205307012)57:0.0080131076,((CUC_Actinostemma_biglandulosum:0.0048127860,CUC_Actinostemma_biglandulosum_RNA:0.0080129176)100:0.0982586881,(((((CUC_Baijiania_yunnanensis:0.0000011530,CUC_Baijiania_yunnanensis_RNA:0.0014603392)100:0.0463068292,(CUC_Indofevillea_khasiana:0.0000011530,CUC_Indofevillea_khasiana_RNA:0.0000011530)100:0.0224087472)90:0.0030004224,((((((((CUC_Benincasa_hispida:0.0000011530,CUC_Benincasa_hispida_RNA:0.0000011530)100:0.0248299033,((((CUC_Cucumis_hystrix_RNA:0.0134332714,CUC_Cucumis_omissus_HS5733_WGS:0.0206957430)84:0.0033068309,(CUC_Cucumis_melo_RNA:0.0000011530,CUC_Cucumis_melo_subsp_melo_WGS:0.0000011530)100:0.0104980263)100:0.0273582918,(CUC_Lemurosicyos_variegata_HS0262_WGS:0.0310994284,CUC_Raphidiocystis_welwitschii_HS5553_WGS:0.0282095155)94:0.0109327538)38:0.0044985345,((CUC_Lagenaria_siceraria_GJ113_RNA:0.0000011530,CUC_Lagenaria_siceraria_var_siceraria_WGS:0.0000011530)100:0.0168079164,(CUC_Citrullus_amarus_WGS:0.0000023423,CUC_Citrullus_lanatus_1_WGS:0.0060859904)100:0.0238852320)62:0.0072002484)28:0.0029002794)91:0.0118497918,(CUC_Cionosicys_macranthus:0.0000011530,CUC_Cionosicys_macranthus_RNA:0.0000011530)100:0.0304691206)95:0.0077802755,((CUC_Dendrosicyos_socotranus:0.0243717919,(CUC_Apodanthera_mathewsii_HS5725_WGS:0.0162199319,CUC_Wilbrandia_hibiscoides_1_WGS:0.0085176236)100:0.0030170916)99:0.0086066931,CUC_Bambekea_racemosa_HS5726_WGS:0.0135354441)100:0.0131474989)100:0.0180829601,(((CUC_Bryonia_marmorata:0.0019540725,CUC_Bryonia_dioica_RNA:0.0030146154)100:0.0652904541,(CUC_Trichosanthes_pilosa:0.0048114692,CUC_Trichosanthes_pilosa_1_RNA:0.0065218763)97:0.0195658526)93:0.0073164032,(CUC_Herpetospermum_pedunculosum:0.0019398149,CUC_Herpetospermum_pedunculosum_RNA:0.0042401679)100:0.0330540901)95:0.0103272214)97:0.0092844566,((CUC_Telfairia_pedata:0.0000011530,CUC_Telfairia_pedata_RNA:0.0011857707)100:0.0038268530,CUC_Telfairia_occidentalis_WGS:0.0041151842)100:0.0329771188)93:0.0058676074,(CUC_Momordica_peteri:0.0527579945,CUC_Momordica_foetida_RNA:0.0371065236)100:0.0411491815)100:0.0221807706,CUC_Siraitia_grosvenorii_WGS:0.0266514512)80:0.0194001580)100:0.0440946157,((CUC_Cyclantheropsis_parviflora:0.0045780966,CUC_Cyclantheropsis_parviflora_1_RNA:0.0079476664)100:0.1379764917,CUC_Gerrardanthus_macrorhizus:0.0625445931)90:0.0143532817)68:0.0079258115,((CUC_Gynostemma_burmanicum:0.0027531969,CUC_Gynostemma_microspermum_GJ058_RNA:0.0044116379)97:0.0050184647,CUC_Gynostemma_yixingense_WGS:0.0137876268)100:0.0540302076)85:0.0117565105)100:0.0749487906)56:0.0066510281,(COR_Coriaria_nepalensis:0.1711124218,CRN_Corynocarpus_cribbianus:0.1285294984)87:0.0350194097)100:0.1171492388,ANI_Anisophyllea_purpurascens_GSK:0.2012036766)
(BEG_Begonia_petasitifolia:0.0615736074,((((COR_Coriaria_nepalensis:0.0173103937,COR_Coriaria_nepalensis_RNA:0.0000010000)100:0.1321702652,CRN_Corynocarpus_laevigatus_HS5848_WGS:0.0534552197)42:0.0147171559,((((((CUC_Baijiania_yunnanensis:0.0000010000,CUC_Baijiania_yunnanensis_RNA:0.0045354575)98:0.0130902044,((((((((CUC_Bryonia_marmorata:0.0000010000,CUC_Bryonia_dioica_RNA:0.0000010000)100:0.0434442656,(CUC_Herpetospermum_pedunculosum:0.0000010000,CUC_Herpetospermum_pedunculosum_RNA:0.0049529489)98:0.0102739542)95:0.0027338175,(((CUC_Dendrosicyos_socotranus:0.0206849754,CUC_Apodanthera_mathewsii_HS5725_WGS:0.0124240621)87:0.0045836222,CUC_Wilbrandia_hibiscoides_1_WGS:0.0099942101)98:0.0172765641,CUC_Bambekea_racemosa_HS5726_WGS:0.0040980126)99:0.0170267345)88:0.0022766146,((CUC_Benincasa_hispida_RNA:0.0162800771,(CUC_Lagenaria_siceraria_GJ113_RNA:0.0000010000,CUC_Lagenaria_siceraria_var_siceraria_WGS:0.0000010000)98:0.0151312738)15:0.0000021827,(((CUC_Cucumis_hystrix_RNA:0.0000010000,CUC_Cucumis_hystrix_WGS:0.0000010000)99:0.0126134936,(CUC_Cucumis_melo_RNA:0.0000010000,CUC_Cucumis_melo_subsp_melo_WGS:0.0000010000)100:0.0210834746)100:0.0244246246,((CUC_Citrullus_amarus_WGS:0.0000010000,CUC_Citrullus_lanatus_1_WGS:0.0050255346)100:0.0146978333,CUC_Raphidiocystis_welwitschii_HS5553_WGS:0.0328918719)57:0.0037004643)37:0.0022278413)99:0.0154818093)94:0.0053283628,((CUC_Cionosicys_macranthus:0.0024989435,CUC_Cionosicys_macranthus_RNA:0.0000010000)100:0.0286285219,CUC_Trichosanthes_pilosa_1_RNA:0.0297583739)97:0.0135681021)99:0.0103241030,(((CUC_Telfairia_pedata:0.0000010000,CUC_Telfairia_pedata_RNA:0.0126841581)54:0.0000010000,CUC_Telfairia_occidentalis_WGS:0.0000010000)62:0.0000021868,CUC_Telfairia_occidentalis_RNA:0.0127985181)100:0.0184002029)91:0.0025665864,(CUC_Momordica_peteri:0.0236661557,CUC_Momordica_foetida_RNA:0.0107724108)99:0.0210251191)89:0.0052830280,(CUC_Siraitia_grosvenorii_1_RNA:0.0000010000,CUC_Siraitia_grosvenorii_WGS:0.0075556106)95:0.0046752758)75:0.0052483284)93:0.0018609789,(CUC_Indofevillea_khasiana:0.0000010000,CUC_Indofevillea_khasiana_RNA:0.0070849117)96:0.0145977669)98:0.0202117429,(((CUC_Cyclantheropsis_parviflora:0.0000010000,CUC_Cyclantheropsis_parviflora_1_RNA:0.0000010000)100:0.0839881646,CUC_Gerrardanthus_macrorhizus_RNA:0.0534490219)76:0.0039998821,(((CUC_Gynostemma_burmanicum:0.0272858813,CUC_Gynostemma_microspermum_GJ058_RNA:0.0000010000)98:0.0093192749,CUC_Gynostemma_yixingense_WGS:0.0104751040)100:0.1044616265,CUC_Actinostemma_biglandulosum_RNA:0.0754981006)76:0.0075302815)61:0.0008750868)100:0.0810428794,TET_Tetrameles_nudiflora:0.0502783920)68:0.0187125739,DAT_Datisca_glomerata_leaf_RNA:0.0997177126)19:0.0000020127)49:0.0363528962,CRN_Corynocarpus_cribbianus:0.0827820531)99:0.1565278756,BEG_Begonia_coptidifolia_WGS:0.0090325687)
(ANI_Anisophyllea_cinnamomoides:0.0190586303,(((BEG_Begonia_petasitifolia:0.1307198757,((DAT_Datisca_cannabina:0.0204226265,DAT_Datisca_glomerata_leaf_RNA:0.0397400737)99:0.0426370075,TET_Tetrameles_nudiflora:0.1333768459)37:0.0117000912)78:0.0294231827,((CUC_Actinostemma_biglandulosum:0.0021304015,CUC_Actinostemma_biglandulosum_RNA:0.0000026061)100:0.0545520158,(((((CUC_Baijiania_yunnanensis:0.0023404973,CUC_Baijiania_yunnanensis_RNA:0.0024959203)100:0.0267419059,(((((((((CUC_Benincasa_hispida:0.0000010000,CUC_Trichosanthes_pilosa:0.0613487361)94:0.0403694795,CUC_Benincasa_hispida_RNA:0.0000010000)75:0.0079921144,((((CUC_Cucumis_hystrix_RNA:0.0114914466,(CUC_Cucumis_melo_RNA:0.0000010000,CUC_Cucumis_melo_subsp_melo_WGS:0.0000010000)100:0.0053942912)95:0.0060683223,CUC_Cucumis_omissus_HS5733_WGS:0.0149495690)89:0.0077450663,(CUC_Lagenaria_siceraria_GJ113_RNA:0.0000010000,CUC_Lagenaria_siceraria_var_siceraria_WGS:0.0000010000)100:0.0173376287)41:0.0025329760,CUC_Lemurosicyos_variegata_HS0262_WGS:0.0121148623)21:0.0000021051)28:0.0017190118,(CUC_Citrullus_amarus_WGS:0.0039271869,CUC_Citrullus_lanatus_1_WGS:0.0000010000)100:0.0169776148)70:0.0072024053,((CUC_Dendrosicyos_socotranus:0.0056563684,CUC_Bambekea_racemosa_HS5726_WGS:0.0109639451)63:0.0035369576,(CUC_Apodanthera_mathewsii_HS5725_WGS:0.0102172066,CUC_Wilbrandia_hibiscoides_1_WGS:0.0106630570)61:0.0000026061)72:0.0068479784)32:0.0016037764,(((CUC_Bryonia_marmorata:0.0385230782,CUC_Bryonia_dioica_RNA:0.0000021705)100:0.0213831563,(CUC_Herpetospermum_pedunculosum:0.0209808351,CUC_Herpetospermum_pedunculosum_RNA:0.0000010000)76:0.0135979662)32:0.0035084503,((CUC_Cionosicys_macranthus:0.0021705273,CUC_Cionosicys_macranthus_RNA:0.0000010000)100:0.0288863145,CUC_Trichosanthes_pilosa_1_RNA:0.0149634390)83:0.0005595349)19:0.0000021235)93:0.0080285201,((CUC_Telfairia_pedata:0.0226066022,CUC_Telfairia_pedata_RNA:0.0000010000)99:0.0064287390,(CUC_Telfairia_occidentalis_RNA:0.0043876022,CUC_Telfairia_occidentalis_WGS:0.0030355421)100:0.0132793196)100:0.0327487285)95:0.0037770896,(CUC_Momordica_peteri:0.0276088762,CUC_Momordica_foetida_RNA:0.0079636148)100:0.0276915474)98:0.0055967992,(CUC_Siraitia_grosvenorii_1_RNA:0.0110709033,CUC_Siraitia_grosvenorii_WGS:0.0000010000)100:0.0232858799)92:0.0068370477)73:0.0019297668,(CUC_Indofevillea_khasiana:0.0188281299,CUC_Indofevillea_khasiana_RNA:0.0000010000)100:0.0205635491)100:0.0296255432,(((CUC_Cyclantheropsis_parviflora:0.0038784449,CUC_Cyclantheropsis_parviflora_1_RNA:0.0000010000)100:0.0580843016,(CUC_Gerrardanthus_macrorhizus:0.0717171938,CUC_Gerrardanthus_macrorhizus_RNA:0.0306149008)96:0.0271781863)80:0.0024486652,CUC_Fevillea_pedatifolia_GSK:0.0229563527)90:0.0123938425)82:0.0080582025,((CUC_Gynostemma_burmanicum:0.0292396798,CUC_Gynostemma_microspermum_GJ058_RNA:0.0035979137)95:0.0027672394,CUC_Gynostemma_yixingense_WGS:0.0048199344)100:0.0517571016)55:0.0000020889)100:0.0943561097)33:0.0066182749,((COR_Coriaria_nepalensis:0.0016606032,COR_Coriaria_nepalensis_RNA:0.0000010000)100:0.1312056506,CRN_Corynocarpus_cribbianus:0.0755375581)40:0.0170803580)100:0.1018608910,ANI_Anisophyllea_purpurascens_GSK:0.0036207920)
(ANI_Anisophyllea_cinnamomoides:0.0961145456,((BEG_Begonia_petasitifolia:0.0376112868,BEG_Begonia_coptidifolia_WGS:0.0717175419)99:0.1450155734,(CRN_Corynocarpus_cribbianus:0.0000009997,CRN_Corynocarpus_laevigatus_HS5848_WGS:0.0000009997)98:0.0294064457)95:0.0369838003,((((COR_Coriaria_nepalensis:0.0150750971,COR_Coriaria_nepalensis_RNA:0.0000020549)100:0.1258465891,((((CUC_Actinostemma_biglandulosum:0.0000009997,CUC_Actinostemma_biglandulosum_RNA:0.0000009997)100:0.0499745484,CUC_Siolmatra_pentaphylla_WGS:0.0628388901)81:0.0242720312,((((CUC_Cyclantheropsis_parviflora:0.0050078912,CUC_Cyclantheropsis_parviflora_1_RNA:0.0000009997)100:0.0602550289,CUC_Fevillea_pedatifolia_GSK:0.0504264556)40:0.0036778436,(CUC_Gynostemma_burmanicum:0.0087321480,CUC_Gynostemma_microspermum_GJ058_RNA:0.0063432714)100:0.1801649110)37:0.0034316446,(CUC_Gerrardanthus_macrorhizus:0.0108984470,CUC_Gerrardanthus_macrorhizus_RNA:0.0288515265)100:0.0656067485)37:0.0120604428)10:0.0000021810,((((CUC_Baijiania_yunnanensis:0.0000009997,CUC_Baijiania_yunnanensis_RNA:0.0000009997)99:0.0249842972,((((((CUC_Benincasa_hispida:0.0000009997,CUC_Benincasa_hispida_RNA:0.0000009997)100:0.0167385133,(((((CUC_Cucumis_hystrix_RNA:0.0000009997,CUC_Cucumis_hystrix_WGS:0.0000009997)96:0.0046017372,(CUC_Cucumis_melo_RNA:0.0041351210,CUC_Cucumis_melo_subsp_melo_WGS:0.0252757763)99:0.0190395097)100:0.0449746307,CUC_Lagenaria_siceraria_GJ113_RNA:0.0000009997)51:0.0000009997,CUC_Lagenaria_siceraria_var_siceraria_WGS:0.0000009997)96:0.0086475230,(CUC_Citrullus_amarus_WGS:0.0000009997,CUC_Citrullus_lanatus_1_WGS:0.0000009997)100:0.0157598396)58:0.0000009997)94:0.0044076871,(CUC_Herpetospermum_pedunculosum:0.0050107939,CUC_Herpetospermum_pedunculosum_RNA:0.0000009997)100:0.0353104372)70:0.0086524939,((CUC_Cionosicys_macranthus:0.0000009997,CUC_Cionosicys_macranthus_RNA:0.0000009997)100:0.0265269918,(((CUC_Dendrosicyos_socotranus:0.0000009997,CUC_Dendrosicyos_socotranus_HS5731_WGS:0.0000009997)100:0.0580018213,CUC_Apodanthera_mathewsii_HS5725_WGS:0.0102988305)54:0.0000026269,CUC_Wilbrandia_hibiscoides_1_WGS:0.0000009997)85:0.0092061978)73:0.0044620470)60:0.0066528844,((CUC_Bryonia_marmorata:0.0098424109,CUC_Bryonia_dioica_RNA:0.0044977988)100:0.0546552399,(CUC_Trichosanthes_pilosa:0.0051280665,CUC_Trichosanthes_pilosa_1_RNA:0.0000009997)99:0.0145130206)72:0.0086840956)90:0.0137722746,((CUC_Momordica_peteri:0.0177548296,(CUC_Momordica_foetida_GSK:0.0052149134,CUC_Momordica_foetida_RNA:0.0000009997)97:0.0123212569)99:0.0275737434,((CUC_Telfairia_pedata:0.0103728194,CUC_Telfairia_pedata_RNA:0.0000009997)79:0.0036858132,(CUC_Telfairia_occidentalis_RNA:0.0000027432,CUC_Telfairia_occidentalis_WGS:0.0000009997)100:0.0132123087)77:0.0088957418)41:0.0000021734)97:0.0260276514)78:0.0127387551,(CUC_Siraitia_grosvenorii_1_RNA:0.0000009997,CUC_Siraitia_grosvenorii_WGS:0.0537925105)99:0.0476194728)54:0.0043799902,(CUC_Indofevillea_khasiana:0.0000009997,CUC_Indofevillea_khasiana_RNA:0.0000009997)96:0.0116014037)60:0.0104424594)92:0.0498865981)89:0.0396897126,(DAT_Datisca_cannabina:0.0337257304,DAT_Datisca_glomerata_leaf_RNA:0.0255576717)100:0.0899404987)72:0.0091184111,TET_Tetrameles_nudiflora:0.1148058268)87:0.0204942507)
(ANI_Anisophyllea_cinnamomoides:0.0166324793,((((BEG_Begonia_petasitifolia:0.0702679218,BEG_Begonia_coptidifolia_WGS:0.0266974464)100:0.1434556130,(DAT_Datisca_cannabina:0.0298459123,DAT_Datisca_glomerata_leaf_RNA:0.0087320738)99:0.0553265196)94:0.0445625763,(((COR_Coriaria_nepalensis:0.0000010089,COR_Coriaria_nepalensis_RNA:0.0000010089)100:0.1031327208,(CRN_Corynocarpus_cribbianus:0.0064734203,CRN_Corynocarpus_laevigatus_HS5848_WGS:0.0000024334)100:0.0627419666)96:0.0684796592,(((CUC_Actinostemma_biglandulosum:0.0072025192,CUC_Actinostemma_biglandulosum_RNA:0.0000029767)100:0.1397718723,(((CUC_Baijiania_yunnanensis:0.0289633755,CUC_Baijiania_yunnanensis_RNA:0.0290450238)100:0.0310367236,((((((((((((CUC_Benincasa_hispida:0.0024786580,CUC_Benincasa_hispida_RNA:0.0000025028)97:0.0333928395,CUC_Lemurosicyos_variegata_HS0262_WGS:0.0310948068)90:0.0061088391,((CUC_Lagenaria_siceraria_GJ113_RNA:0.0000010089,CUC_Lagenaria_siceraria_var_siceraria_WGS:0.0115489076)100:0.0188973911,((CUC_Citrullus_amarus_WGS:0.0000024610,CUC_Citrullus_lanatus_1_WGS:0.0127183617)94:0.0184039556,CUC_Raphidiocystis_welwitschii_HS5553_WGS:0.0986139417)85:0.0268115103)72:0.0033756750)46:0.0000027779,(((CUC_Cucumis_hystrix_RNA:0.0114537499,CUC_Cucumis_hystrix_WGS:0.1046741666)99:0.0285668719,(CUC_Cucumis_melo_RNA:0.0050557693,CUC_Cucumis_melo_subsp_melo_WGS:0.0034141840)99:0.0118666272)100:0.0187307074,CUC_Cucumis_omissus_HS5733_WGS:0.0118946948)100:0.0476173842)75:0.0147247603,((CUC_Dendrosicyos_socotranus:0.0000021747,CUC_Dendrosicyos_socotranus_HS5731_WGS:0.0000010089)99:0.0333948914,((CUC_Apodanthera_mathewsii_HS5725_WGS:0.0281185496,CUC_Bambekea_racemosa_HS5726_WGS:0.0183059197)87:0.0072348434,CUC_Wilbrandia_hibiscoides_1_WGS:0.0262281182)88:0.0040086560)89:0.0107357002)69:0.0061404145,((CUC_Bryonia_marmorata:0.0089554312,CUC_Bryonia_dioica_RNA:0.0037171999)100:0.0615416386,(CUC_Herpetospermum_pedunculosum:0.0032996264,CUC_Herpetospermum_pedunculosum_RNA:0.0023947648)100:0.0356644345)79:0.0055862399)39:0.0022142676,(CUC_Cionosicys_macranthus:0.0204140756,(CUC_Cionosicys_macranthus_HS2657_GSK:0.0187888112,CUC_Cionosicys_macranthus_RNA:0.0021468032)92:0.0042566795)100:0.0357960662)42:0.0047432795,(CUC_Trichosanthes_pilosa:0.0072936063,CUC_Trichosanthes_pilosa_1_RNA:0.0090996476)100:0.0598184144)97:0.0090644781,(CUC_Telfairia_pedata:0.0077948170,(CUC_Telfairia_occidentalis_RNA:0.0218210318,CUC_Telfairia_occidentalis_WGS:0.0028948803)96:0.0071284377)100:0.0378955079)100:0.0239651882,(CUC_Momordica_peteri:0.0723725578,(CUC_Momordica_foetida_GSK:0.0194508057,CUC_Momordica_foetida_RNA:0.0000010089)100:0.0358742781)87:0.0149968801)89:0.0115568219,(CUC_Siraitia_grosvenorii_1_RNA:0.0014440243,CUC_Siraitia_grosvenorii_WGS:0.0018290948)100:0.0585879384)43:0.0050671267,(CUC_Indofevillea_khasiana:0.0134111941,CUC_Indofevillea_khasiana_RNA:0.0076941618)100:0.0277574318)34:0.0026412453)71:0.0218820756,CUC_Gerrardanthus_macrorhizus:0.0722517454)74:0.0173766575)68:0.0137835189,((((CUC_Cyclantheropsis_parviflora:0.0055040601,CUC_Cyclantheropsis_parviflora_1_RNA:0.0139456179)100:0.0825619244,CUC_Fevillea_pedatifolia_GSK:0.0356540263)87:0.0115286532,CUC_Gerrardanthus_macrorhizus_RNA:0.0856663940)91:0.0213004045,(CUC_Gynostemma_burmanicum:0.0710320588,(CUC_Gynostemma_microspermum_GJ058_RNA:0.0119364879,CUC_Gynostemma_yixingense_WGS:0.0198825953)95:0.0107458354)96:0.0426504418)59:0.0053881012)100:0.0867222147)38:0.0077133114)48:0.0294478741,TET_Tetrameles_nudiflora:0.1753219383)100:0.0895483892,ANI_Anisophyllea_purpurascens_GSK:0.0757096210)
(ANI_Anisophyllea_cinnamomoides:0.0110461766,(BEG_Begonia_petasitifolia:0.1693837625,((((COR_Coriaria_nepalensis:0.0000010006,COR_Coriaria_nepalensis_RNA:0.0034885581)100:0.1675771752,(CRN_Corynocarpus_cribbianus:0.0369433920,CRN_Corynocarpus_laevigatus_HS5848_WGS:0.0596091484)100:0.0625746473)99:0.0294479446,((DAT_Datisca_cannabina:0.0156822297,DAT_Datisca_glomerata_leaf_RNA:0.0085533291)100:0.0810933205,TET_Tetrameles_nudiflora:0.1184930065)52:0.0141708968)35:0.0028473685,((((CUC_Actinostemma_biglandulosum:0.0000010006,CUC_Actinostemma_biglandulosum_RNA:0.0000010006)100:0.0665166459,(((CUC_Baijiania_yunnanensis:0.0025501965,CUC_Baijiania_yunnanensis_RNA:0.0028465474)100:0.0263662898,(((((((((CUC_Benincasa_hispida:0.0000010006,CUC_Benincasa_hispida_RNA:0.0000010006)100:0.0162602994,(CUC_Lagenaria_siceraria_GJ113_RNA:0.0000024381,CUC_Lagenaria_siceraria_var_siceraria_WGS:0.0205853726)100:0.0141051282)88:0.0015030147,(((CUC_Cucumis_hystrix_RNA:0.0008328907,CUC_Cucumis_hystrix_WGS:0.0089420037)100:0.0134918024,(CUC_Cucumis_melo_RNA:0.0005229672,CUC_Cucumis_melo_subsp_melo_WGS:0.0227483214)100:0.0157464338)97:0.0029308481,CUC_Cucumis_omissus_HS5733_WGS:0.0143633387)100:0.0151437941)89:0.0024769453,(CUC_Citrullus_amarus_WGS:0.0016339240,CUC_Citrullus_lanatus_1_WGS:0.0214544636)100:0.0215251917)100:0.0172976283,((CUC_Bryonia_marmorata:0.0037146388,CUC_Bryonia_dioica_RNA:0.0000010006)100:0.0436623956,(CUC_Herpetospermum_pedunculosum:0.0099795387,CUC_Herpetospermum_pedunculosum_RNA:0.0000010006)100:0.0270642290)64:0.0011894008)70:0.0029852640,(((CUC_Cionosicys_macranthus:0.0000010006,CUC_Cionosicys_macranthus_RNA:0.0000010006)100:0.0251777111,(CUC_Trichosanthes_pilosa:0.0352453543,CUC_Trichosanthes_pilosa_1_RNA:0.0012009454)100:0.0166601262)98:0.0049515164,(((CUC_Dendrosicyos_socotranus:0.0010484078,CUC_Dendrosicyos_socotranus_HS5731_WGS:0.0000010006)100:0.0099525174,(CUC_Apodanthera_mathewsii_HS5725_WGS:0.0052482612,CUC_Wilbrandia_hibiscoides_1_WGS:0.0264259234)99:0.0124437677)100:0.0100966315,CUC_Bambekea_racemosa_HS5726_WGS:0.0046209515)99:0.0083916947)74:0.0035157530)99:0.0086921177,((CUC_Telfairia_pedata:0.0000010006,CUC_Telfairia_pedata_RNA:0.0000010006)100:0.0065418184,(CUC_Telfairia_occidentalis_RNA:0.0014649455,CUC_Telfairia_occidentalis_WGS:0.0000010006)100:0.0119896281)100:0.0261590720)99:0.0117437796,(CUC_Momordica_peteri:0.0277530915,CUC_Momordica_foetida_RNA:0.0222320218)99:0.0127750167)75:0.0055915306,(CUC_Siraitia_grosvenorii_1_RNA:0.0015358627,CUC_Siraitia_grosvenorii_WGS:0.0000010006)100:0.0230135463)96:0.0058536770)93:0.0075279380,(CUC_Indofevillea_khasiana:0.0000010006,CUC_Indofevillea_khasiana_RNA:0.0000010006)100:0.0151527681)100:0.0259041689)65:0.0035806897,((CUC_Gynostemma_burmanicum:0.0041455669,CUC_Gynostemma_microspermum_GJ058_RNA:0.0049724381)98:0.0066140018,CUC_Gynostemma_yixingense_WGS:0.0057942028)100:0.0584208056)57:0.0021723071,((((CUC_Cyclantheropsis_parviflora:0.0018548516,CUC_Cyclantheropsis_parviflora_1_RNA:0.0000010006)100:0.0859709403,CUC_Gerrardanthus_macrorhizus:0.0576237465)86:0.0100785536,CUC_Fevillea_pedatifolia_GSK:0.0378197875)89:0.0118488825,CUC_Gerrardanthus_macrorhizus_RNA:0.1099285329)62:0.0074020835)100:0.0800231575)40:0.0135048795)100:0.1459027227,ANI_Anisophyllea_purpurascens_GSK:0.0398834829)
(ANI_Anisophyllea_cinnamomoides:0.0129892968,((((BEG_Begonia_petasitifolia:0.1954463078,TET_Tetrameles_nudiflora:0.0898103096)91:0.0318900126,(DAT_Datisca_cannabina:0.0385216493,(DAT_Datisca_glomerata_leaf_RNA:0.0098067058,DAT_Datisca_glomerata_WGS:0.0102453385)92:0.0167034434)92:0.0619918829)76:0.0188868885,(((CUC_Actinostemma_biglandulosum:0.0000023078,CUC_Actinostemma_biglandulosum_RNA:0.0017052734)99:0.1027925234,(((CUC_Cyclantheropsis_parviflora:0.0065665944,CUC_Cyclantheropsis_parviflora_1_RNA:0.0066612789)100:0.0793332424,CUC_Fevillea_pedatifolia_GSK:0.0629454381)93:0.0255331845,CUC_Gerrardanthus_macrorhizus:0.0548068516)90:0.0102708310)60:0.0045794217,((((CUC_Baijiania_yunnanensis:0.0000028344,CUC_Baijiania_yunnanensis_RNA:0.0038574578)100:0.0258399470,(CUC_Indofevillea_khasiana:0.0013013145,CUC_Indofevillea_khasiana_RNA:0.0000021633)100:0.0222344073)90:0.0051482440,((((((((((CUC_Benincasa_hispida:0.0000010044,CUC_Benincasa_hispida_RNA:0.0000010044)100:0.0353553501,(((CUC_Cucumis_hystrix_RNA:0.0225540907,(CUC_Cucumis_melo_RNA:0.0015240338,CUC_Cucumis_melo_subsp_melo_WGS:0.0047287488)100:0.0174407814)99:0.0211185465,CUC_Cucumis_omissus_HS5733_WGS:0.0608442721)85:0.0200131169,(((CUC_Lagenaria_siceraria_GJ113_RNA:0.0000021505,CUC_Lagenaria_siceraria_var_siceraria_WGS:0.0000028785)100:0.0137459485,(CUC_Lemurosicyos_variegata_HS0262_WGS:0.0109171955,CUC_Raphidiocystis_welwitschii_HS5553_WGS:0.0501356848)95:0.0108693394)62:0.0027008744,(CUC_Citrullus_amarus_WGS:0.0084813941,CUC_Citrullus_lanatus_1_WGS:0.0041784229)84:0.0172754527)56:0.0040698459)83:0.0086537352)96:0.0124828334,((CUC_Dendrosicyos_socotranus:0.0000029062,CUC_Dendrosicyos_socotranus_HS5731_WGS:0.0000026242)100:0.0202519118,(((CUC_Gerrardanthus_macrorhizus_RNA:0.0436068880,CUC_Telfairia_occidentalis_WGS:0.1397702919)100:2.3477533971,CUC_Wilbrandia_hibiscoides_1_WGS:0.0000025696)17:0.0021970443,CUC_Apodanthera_mathewsii_HS5725_WGS:0.0058945890)30:0.0079805556)31:0.0160402623)27:0.0018658948,CUC_Bambekea_racemosa_HS5726_WGS:0.0179264011)18:0.0000020085,(CUC_Cionosicys_macranthus:0.0000010044,CUC_Cionosicys_macranthus_RNA:0.0000010044)89:0.0379542879)55:0.0090109987,(CUC_Herpetospermum_pedunculosum:0.0069964195,CUC_Herpetospermum_pedunculosum_RNA:0.0054922094)100:0.0264073250)56:0.0036809347,((CUC_Bryonia_marmorata:0.0071316642,CUC_Bryonia_dioica_RNA:0.0000028749)100:0.0489496782,CUC_Trichosanthes_pilosa:0.0361058919)94:0.0290075784)65:0.0137081836,((CUC_Telfairia_pedata:0.0018363799,CUC_Telfairia_pedata_RNA:0.0021537387)99:0.0065811948,CUC_Telfairia_occidentalis_RNA:0.0143936191)100:0.0281095820)67:0.0093751688,(CUC_Momordica_peteri:0.0235608014,CUC_Momordica_foetida_RNA:0.0331890259)100:0.0467114037)63:0.0149507233,(CUC_Siraitia_grosvenorii_1_RNA:0.0000023809,CUC_Siraitia_grosvenorii_WGS:0.0000021584)98:0.0376948889)63:0.0094333003)73:0.0289032635,(CUC_Gynostemma_burmanicum:0.0000020142,CUC_Gynostemma_microspermum_GJ058_RNA:0.0029278966)100:0.0991290943)64:0.0097456090)80:0.1072079538)73:0.0148186339,((COR_Coriaria_nepalensis:0.0000010044,COR_Coriaria_nepalensis_RNA:0.0000024151)100:0.0808261850,(CRN_Corynocarpus_cribbianus:0.0033521706,CRN_Corynocarpus_laevigatus_HS5848_WGS:0.0101471330)100:0.0845989661)52:0.0160956836)100:0.1113150491,ANI_Anisophyllea_purpurascens_GSK:0.0401375947)
(ANI_Anisophyllea_cinnamomoides:0.0138214459,((((BEG_Begonia_petasitifolia:0.1315742987,TET_Tetrameles_nudiflora:0.0985571076)63:0.0116705684,((COR_Coriaria_nepalensis:0.0026896211,COR_Coriaria_nepalensis_RNA:0.0000010019)100:0.0937786731,(CRN_Corynocarpus_cribbianus:0.0174695365,CRN_Corynocarpus_laevigatus_HS5848_WGS:0.0225214591)100:0.0532506988)80:0.0106667771)64:0.0138535629,(DAT_Datisca_glomerata_leaf_RNA:0.0000010019,DAT_Datisca_glomerata_WGS:0.0000010019)100:0.1083958246)75:0.0130580282,((CUC_Actinostemma_biglandulosum:0.0000022861,CUC_Actinostemma_biglandulosum_RNA:0.0000025485)100:0.0891439732,((((((CUC_Baijiania_yunnanensis:0.0321703609,CUC_Baijiania_yunnanensis_RNA:0.0001912805)100:0.0240212321,((((((((((CUC_Benincasa_hispida:0.0066648084,CUC_Benincasa_hispida_RNA:0.0000010019)100:0.0209881619,(((CUC_Cucumis_hystrix_RNA:0.0041656622,CUC_Cucumis_hystrix_WGS:0.0000026888)48:0.0000858283,(CUC_Cucumis_melo_RNA:0.0112791537,CUC_Cucumis_melo_subsp_melo_WGS:0.0090938187)99:0.0231910055)89:0.0072259376,CUC_Cucumis_omissus_HS5733_WGS:0.0083167280)90:0.0140591667)93:0.0047865556,(CUC_Citrullus_amarus_WGS:0.0000010019,CUC_Citrullus_lanatus_1_WGS:0.0029641452)100:0.0167540632)90:0.0009184504,(CUC_Lagenaria_siceraria_GJ113_RNA:0.0000021080,CUC_Lagenaria_siceraria_var_siceraria_WGS:0.0000010019)100:0.0082847970)99:0.0135206217,(CUC_Cionosicys_macranthus:0.0046341111,CUC_Cionosicys_macranthus_RNA:0.0000028166)100:0.0167045492)98:0.0106681626,CUC_Trichosanthes_pilosa_1_RNA:0.0194567784)69:0.0011820580,((CUC_Bryonia_marmorata:0.0017373839,CUC_Bryonia_dioica_RNA:0.0029407669)100:0.0263907403,(CUC_Herpetospermum_pedunculosum:0.0000010019,CUC_Herpetospermum_pedunculosum_RNA:0.0000010019)100:0.0269018226)90:0.0013793716)93:0.0070540332,(((CUC_Dendrosicyos_socotranus:0.0000021413,CUC_Dendrosicyos_socotranus_HS5731_WGS:0.0000010019)98:0.0111227588,(CUC_Apodanthera_mathewsii_HS5725_WGS:0.0097646840,CUC_Wilbrandia_hibiscoides_1_WGS:0.0084158664)83:0.0007605641)99:0.0156485955,(CUC_Momordica_peteri:0.0335490675,CUC_Bambekea_racemosa_HS5726_WGS:0.0091952065)20:0.0000023148)36:0.0060185386)37:0.0045968446,(CUC_Momordica_foetida_GSK:0.0047932498,CUC_Momordica_foetida_RNA:0.0036421651)100:0.0180502329)94:0.0032316158,(((CUC_Telfairia_pedata:0.0000010019,CUC_Telfairia_pedata_RNA:0.0000021128)98:0.0024248254,(CUC_Telfairia_occidentalis_RNA:0.0074698079,CUC_Telfairia_occidentalis_WGS:0.0055990189)87:0.0016357477)95:0.0054942264,CUC_Siolmatra_pentaphylla_WGS:0.0703643441)52:0.0132313239)51:0.0047669621)41:0.0012786815,(CUC_Siraitia_grosvenorii_1_RNA:0.0000027262,CUC_Siraitia_grosvenorii_WGS:0.0056570916)100:0.0118841639)41:0.0048287563,(CUC_Indofevillea_khasiana:0.0033793991,CUC_Indofevillea_khasiana_RNA:0.0000025416)100:0.0223862524)53:0.0223905832,(((CUC_Cyclantheropsis_parviflora:0.0169512365,CUC_Cyclantheropsis_parviflora_1_RNA:0.0000026650)100:0.0860927640,CUC_Fevillea_pedatifolia_GSK:0.0245766321)95:0.0111662643,(CUC_Gerrardanthus_macrorhizus:0.0050131597,CUC_Gerrardanthus_macrorhizus_RNA:0.0113930782)99:0.0367936140)79:0.0123489770)76:0.0045376073,(CUC_Gynostemma_burmanicum:0.0052629973,CUC_Gynostemma_microspermum_GJ058_RNA:0.0118747130)100:0.0498728427)82:0.0096446004)100:0.0982773055)100:0.1336193231,ANI_Anisophyllea_purpurascens_GSK:0.0000010019)
(ANI_Anisophyllea_cinnamomoides:0.0564146260,(((((BEG_Begonia_petasitifolia:0.0369908517,BEG_Begonia_coptidifolia_WGS:0.0119954823)100:0.0694625354,((((CUC_Actinostemma_biglandulosum:0.0552700271,((CUC_Baijiania_yunnanensis:0.0244298816,CUC_Indofevillea_khasiana:0.0248919641)88:0.0034356669,((((((((((CUC_Benincasa_hispida:0.0000010000,CUC_Benincasa_hispida_RNA:0.0000021510)100:0.0224878230,(((CUC_Cucumis_hystrix_RNA:0.0080547653,CUC_Cucumis_hystrix_WGS:0.0000010000)98:0.0081963409,CUC_Cucumis_melo_subsp_melo_WGS:0.0146622968)99:0.0066329506,CUC_Cucumis_omissus_HS5733_WGS:0.0111084362)100:0.0210043626)89:0.0038980411,((CUC_Lagenaria_siceraria_GJ113_RNA:0.0000010000,CUC_Lagenaria_siceraria_var_siceraria_WGS:0.0000010000)100:0.0255571325,(CUC_Citrullus_amarus_WGS:0.0034537615,CUC_Citrullus_lanatus_1_WGS:0.0000010000)99:0.0083334710)76:0.0018032537)100:0.0160316936,((CUC_Bryonia_marmorata:0.0021629713,CUC_Bryonia_dioica_RNA:0.0000023880)100:0.0459774071,(((CUC_Dendrosicyos_socotranus:0.0114581105,CUC_Dendrosicyos_socotranus_HS5731_WGS:0.1042703714)84:0.0016065920,(CUC_Apodanthera_mathewsii_HS5725_WGS:0.0030502291,CUC_Wilbrandia_hibiscoides_1_WGS:0.0068994967)96:0.0028626239)96:0.0049476949,CUC_Bambekea_racemosa_HS5726_WGS:0.0104512679)92:0.0046337264)91:0.0037174164)86:0.0025852245,(CUC_Cionosicys_macranthus:0.0000010000,CUC_Cionosicys_macranthus_RNA:0.0000010000)100:0.0162955807)96:0.0097638155,(CUC_Trichosanthes_pilosa:0.0000023480,CUC_Trichosanthes_pilosa_1_RNA:0.0145699267)79:0.0150210647)75:0.0053629889,CUC_Herpetospermum_pedunculosum:0.0341437586)52:0.0000022559,(CUC_Telfairia_pedata_RNA:0.0000029823,CUC_Telfairia_occidentalis_WGS:0.0190405030)68:0.0239001593)69:0.0125787859,CUC_Momordica_peteri:0.0487916897)79:0.0055749500,CUC_Siraitia_grosvenorii_WGS:0.0279199215)85:0.0036633232)90:0.0211621520)76:0.0069448183,(CUC_Gynostemma_burmanicum:0.0000022990,CUC_Gynostemma_yixingense_WGS:0.0334830419)94:0.0588039454)55:0.0074286485,(CUC_Cyclantheropsis_parviflora:0.0001920498,CUC_Cyclantheropsis_parviflora_1_RNA:0.0039893467)100:0.0849838297)69:0.0051728420,CUC_Gerrardanthus_macrorhizus:0.0366646429)86:0.0524046979)51:0.0189178236,TET_Tetrameles_nudiflora:0.1131477818)51:0.0079488331,(CRN_Corynocarpus_cribbianus:0.3562713785,(DAT_Datisca_cannabina:0.0058421686,DAT_Datisca_glomerata_leaf_RNA:0.0129733706)99:0.0439330154)82:0.0377169023)89:0.0228213987,COR_Coriaria_nepalensis:0.0913207994)100:0.3238366441,ANI_Anisophyllea_purpurascens_GSK:0.0000024011)
(ANI_Anisophyllea_cinnamomoides:0.0547030619,((((BEG_Begonia_petasitifolia:0.0151448749,BEG_Begonia_coptidifolia_WGS:0.0221477553)100:0.1569903052,(DAT_Datisca_cannabina:0.0194119246,(DAT_Datisca_glomerata_leaf_RNA:0.0000010066,DAT_Datisca_glomerata_WGS:0.0000010066)99:0.0082693417)100:0.0751991655)84:0.0162516011,(((COR_Coriaria_nepalensis:0.0189189072,COR_Coriaria_nepalensis_RNA:0.0105185229)100:0.0989808806,(CRN_Corynocarpus_cribbianus:0.0094215093,CRN_Corynocarpus_laevigatus_HS5848_WGS:0.0000010066)100:0.1394769389)98:0.0474702085,(((((CUC_Actinostemma_biglandulosum:0.0021951563,CUC_Actinostemma_biglandulosum_RNA:0.0000010066)100:0.0810414998,((CUC_Gynostemma_burmanicum:0.0028320877,CUC_Gynostemma_microspermum_GJ058_RNA:0.0143422016)94:0.0037247905,CUC_Gynostemma_yixingense_WGS:0.0060810233)100:0.0774458769)92:0.0136750944,(CUC_Gerrardanthus_macrorhizus:0.0140796707,CUC_Gerrardanthus_macrorhizus_RNA:0.0270269175)100:0.0761973483)78:0.0069253056,((CUC_Cyclantheropsis_parviflora:0.0213464944,CUC_Cyclantheropsis_parviflora_1_RNA:0.0024420187)100:0.0836213949,CUC_Fevillea_pedatifolia_GSK:0.0410170782)99:0.0326542480)73:0.0067391778,((CUC_Baijiania_yunnanensis:0.0008503315,CUC_Baijiania_yunnanensis_RNA:0.0101867204)100:0.0360657327,((((((((CUC_Benincasa_hispida:0.0197516328,(CUC_Cucumis_melo_subsp_melo_WGS:0.0325127344,CUC_Cucumis_omissus_HS5733_WGS:0.0086530765)100:0.0153701294)97:0.0067110251,(CUC_Citrullus_amarus_WGS:0.0217590575,(CUC_Lemurosicyos_variegata_HS0262_WGS:0.0143270297,CUC_Raphidiocystis_welwitschii_HS5553_WGS:0.0264451886)90:0.0047470898)91:0.0052800319)96:0.0208723715,(((CUC_Bryonia_marmorata:0.0028602919,CUC_Bryonia_dioica_RNA:0.0184075201)100:0.0411070323,(CUC_Trichosanthes_pilosa:0.0251863022,CUC_Trichosanthes_pilosa_1_RNA:0.0150067922)99:0.0130313957)84:0.0050229600,(CUC_Herpetospermum_pedunculosum:0.0041891082,CUC_Herpetospermum_pedunculosum_RNA:0.0057384481)100:0.0388423540)82:0.0043576768)53:0.0016824870,(((CUC_Cionosicys_macranthus:0.0000025703,CUC_Cionosicys_macranthus_RNA:0.0112664518)100:0.0234394171,((CUC_Benincasa_hispida_RNA:0.0349092760,((((CUC_Cucumis_hystrix_RNA:0.0063168496,CUC_Cucumis_hystrix_WGS:0.0505820718)93:0.0064669043,CUC_Cucumis_melo_RNA:0.0163979678)100:0.0441491709,CUC_Lagenaria_siceraria_GJ113_RNA:0.0000020791)66:0.0099668617,CUC_Lagenaria_siceraria_var_siceraria_WGS:0.0000025729)77:0.0150165421)61:0.0029567703,CUC_Citrullus_lanatus_1_WGS:0.0291305229)97:0.0097154703)98:0.0119884424,(((CUC_Dendrosicyos_socotranus:0.0012964881,(CUC_Apodanthera_mathewsii_HS5725_WGS:0.0163990752,CUC_Wilbrandia_hibiscoides_1_WGS:0.0037274050)99:0.0164099330)96:0.0147404331,CUC_Dendrosicyos_socotranus_HS5731_WGS:0.0038164206)100:0.0225338151,CUC_Bambekea_racemosa_HS5726_WGS:0.0218446139)94:0.0146193182)89:0.0051438578)100:0.0092099471,(CUC_Telfairia_pedata:0.0021783065,(CUC_Telfairia_pedata_RNA:0.0000029725,CUC_Telfairia_occidentalis_WGS:0.0414947839)99:0.0147903749)100:0.0278622413)100:0.0106608604,(CUC_Momordica_peteri:0.0354791070,(CUC_Momordica_foetida_GSK:0.0027301514,CUC_Momordica_foetida_RNA:0.0231026645)100:0.0197057692)100:0.0188104639)100:0.0113384281,(CUC_Siraitia_grosvenorii_1_RNA:0.0016214361,CUC_Siraitia_grosvenorii_WGS:0.0000010066)100:0.0351300628)99:0.0065321859,(CUC_Indofevillea_khasiana:0.0019196104,CUC_Indofevillea_khasiana_RNA:0.0178363374)100:0.0313811375)97:0.0060399987)100:0.0259171454)100:0.0877498293)75:0.0145729858)70:0.0162302935,TET_Tetrameles_nudiflora:0.1193231847)100:0.1712787587,ANI_Anisophyllea_purpurascens_GSK:0.0177680759)
(ANI_Anisophyllea_cinnamomoides:0.0259380700,(((((BEG_Begonia_petasitifolia:0.0260114516,BEG_Begonia_coptidifolia_WGS:0.0075440719)100:0.1032515840,(DAT_Datisca_cannabina:0.0307353816,(DAT_Datisca_glomerata_leaf_RNA:0.0000010209,DAT_Datisca_glomerata_WGS:0.0000010209)99:0.0151525058)100:0.0877483489)92:0.0085718435,TET_Tetrameles_nudiflora:0.1233427877)95:0.0224798123,((COR_Coriaria_nepalensis:0.0000010209,COR_Coriaria_nepalensis_RNA:0.0000010209)100:0.1384714250,(CRN_Corynocarpus_cribbianus:0.0155282972,CRN_Corynocarpus_laevigatus_HS5848_WGS:0.0092212330)100:0.1042842970)90:0.0172581492)68:0.0058609162,(((CUC_Actinostemma_biglandulosum:0.0112031550,CUC_Actinostemma_biglandulosum_RNA:0.0000028621)100:0.0705105081,(((CUC_Baijiania_yunnanensis:0.0045252913,CUC_Baijiania_yunnanensis_RNA:0.0011042623)100:0.0178350335,((((((((((CUC_Benincasa_hispida:0.0014265835,CUC_Benincasa_hispida_RNA:0.0000010209)100:0.0179745439,(((CUC_Cucumis_hystrix_RNA:0.0000010209,CUC_Cucumis_hystrix_WGS:0.0076488264)100:0.0059565271,(CUC_Cucumis_melo_RNA:0.0050678011,CUC_Cucumis_melo_subsp_melo_WGS:0.0065959589)100:0.0078099334)96:0.0076857056,CUC_Cucumis_omissus_HS5733_WGS:0.0220075749)99:0.0165660514)90:0.0041691742,(CUC_Citrullus_amarus_WGS:0.0019925395,CUC_Citrullus_lanatus_1_WGS:0.0041916955)100:0.0079410742)88:0.0012884759,(CUC_Lagenaria_siceraria_GJ113_RNA:0.0019593704,CUC_Lagenaria_siceraria_var_siceraria_WGS:0.0029295183)100:0.0200719529)100:0.0120300796,(((CUC_Dendrosicyos_socotranus:0.0000010209,CUC_Dendrosicyos_socotranus_HS5731_WGS:0.0021112498)100:0.0091405490,(CUC_Apodanthera_mathewsii_HS5725_WGS:0.0081730414,CUC_Wilbrandia_hibiscoides_1_WGS:0.0163042116)100:0.0096301193)88:0.0093808895,CUC_Bambekea_racemosa_HS5726_WGS:0.0134955988)97:0.0086122278)80:0.0029661344,(((CUC_Bryonia_marmorata:0.0038059373,CUC_Bryonia_dioica_RNA:0.0020773358)100:0.0299390644,(CUC_Herpetospermum_pedunculosum:0.0061629998,CUC_Herpetospermum_pedunculosum_RNA:0.0000010209)100:0.0202986106)84:0.0035290853,((CUC_Cionosicys_macranthus:0.0194464695,CUC_Cionosicys_macranthus_RNA:0.0140150843)100:0.0192206053,(CUC_Trichosanthes_pilosa:0.0121843356,CUC_Trichosanthes_pilosa_1_RNA:0.0000010209)100:0.0173277635)90:0.0063946252)70:0.0016491787)100:0.0125916201,((CUC_Telfairia_pedata:0.0022784795,CUC_Telfairia_pedata_RNA:0.0000010209)86:0.0048983778,(CUC_Telfairia_occidentalis_RNA:0.0000010209,CUC_Telfairia_occidentalis_WGS:0.0056960630)86:0.0088810245)100:0.0260561097)92:0.0024251808,(CUC_Momordica_peteri:0.0234771578,(CUC_Momordica_foetida_GSK:0.0053004741,CUC_Momordica_foetida_RNA:0.0000024062)99:0.0142549377)99:0.0091881760)91:0.0032487296,(CUC_Indofevillea_khasiana:0.0066731003,CUC_Indofevillea_khasiana_RNA:0.0000024116)100:0.0271356538)53:0.0026999236,(CUC_Siraitia_grosvenorii_1_RNA:0.0000010209,CUC_Siraitia_grosvenorii_WGS:0.0029330193)100:0.0315710666)48:0.0011448390)100:0.0312901174,((CUC_Cyclantheropsis_parviflora:0.0255019318,CUC_Cyclantheropsis_parviflora_1_RNA:0.0026404023)100:0.0565087705,(CUC_Gerrardanthus_macrorhizus:0.0111407572,CUC_Gerrardanthus_macrorhizus_RNA:0.0191829229)100:0.0431182587)93:0.0118423203)86:0.0060137310)89:0.0056461385,((CUC_Gynostemma_burmanicum:0.0023365831,(CUC_Gynostemma_microspermum_GSK:0.0046572745,CUC_Gynostemma_microspermum_GJ058_RNA:0.0023212094)96:0.0011319811)91:0.0097354121,CUC_Gynostemma_yixingense_WGS:0.0307902154)100:0.0535693350)100:0.0936297118)100:0.1260455649,ANI_Anisophyllea_purpurascens_GSK:0.0300945495)
(ANI_Anisophyllea_cinnamomoides:0.0063760700,(((BEG_Begonia_petasitifolia:0.1877231540,((DAT_Datisca_cannabina:0.0319794644,(DAT_Datisca_glomerata_leaf_RNA:0.0000009997,DAT_Datisca_glomerata_WGS:0.0007489257)100:0.0166395039)100:0.0709240854,TET_Tetrameles_nudiflora:0.1050525124)94:0.0157489989)85:0.0031498478,(COR_Coriaria_nepalensis:0.1855080886,(CRN_Corynocarpus_cribbianus:0.1951285195,CRN_Corynocarpus_laevigatus_HS5848_WGS:0.0299789827)100:0.0800533665)100:0.0441358702)96:0.0178151878,(((CUC_Actinostemma_biglandulosum:0.0080042615,CUC_Actinostemma_biglandulosum_RNA:0.0000021855)100:0.0754557464,((((CUC_Cyclantheropsis_parviflora:0.0046062936,CUC_Cyclantheropsis_parviflora_1_RNA:0.0067478562)100:0.0515893490,(CUC_Fevillea_pedatifolia_GSK:0.0341055096,CUC_Fevillea_cordifolia_WGS:0.0118153520)99:0.0085410983)100:0.0144493478,CUC_Gerrardanthus_macrorhizus:0.0598972351)100:0.0128270446,((CUC_Gynostemma_burmanicum:0.0000009997,CUC_Gynostemma_microspermum_GJ058_RNA:0.0000009997)100:0.0138006804,CUC_Gynostemma_yixingense_WGS:0.0230754603)100:0.0399784894)61:0.0011669384)51:0.0061401064,(((CUC_Baijiania_yunnanensis:0.0171723423,CUC_Baijiania_yunnanensis_RNA:0.0000009997)100:0.0187641009,(CUC_Indofevillea_khasiana:0.0053984005,CUC_Indofevillea_khasiana_RNA:0.0000009997)100:0.0171092039)79:0.0028939771,(((((((((((CUC_Benincasa_hispida:0.0023233831,CUC_Benincasa_hispida_RNA:0.0018756546)99:0.0166500409,CUC_Raphidiocystis_welwitschii_HS5553_WGS:0.0135784113)82:0.0042296451,(((CUC_Cucumis_hystrix_RNA:0.0000009997,CUC_Cucumis_hystrix_WGS:0.0153661784)100:0.0072265465,(CUC_Cucumis_melo_RNA:0.0012116741,CUC_Cucumis_melo_subsp_melo_WGS:0.0060709313)100:0.0095653999)98:0.0059579608,CUC_Cucumis_omissus_HS5733_WGS:0.0102479515)100:0.0230432956)42:0.0007310330,(((CUC_Lagenaria_siceraria_GJ113_RNA:0.0000009997,CUC_Lagenaria_siceraria_var_siceraria_WGS:0.0010106912)100:0.0109064932,(CUC_Citrullus_amarus_WGS:0.0019697302,CUC_Citrullus_lanatus_1_WGS:0.0040528811)100:0.0152027247)73:0.0015276519,CUC_Lemurosicyos_variegata_HS0262_WGS:0.0297372505)27:0.0000018880)100:0.0149352062,(CUC_Cionosicys_macranthus:0.0022268895,CUC_Cionosicys_macranthus_RNA:0.0000026548)100:0.0221502329)100:0.0069258595,((CUC_Dendrosicyos_socotranus:0.0014324442,CUC_Dendrosicyos_socotranus_HS5731_WGS:0.0025589392)100:0.0171723903,(CUC_Apodanthera_mathewsii_HS5725_WGS:0.0055689577,CUC_Wilbrandia_hibiscoides_1_WGS:0.0068355447)100:0.0087403543)100:0.0174867291)85:0.0035305572,((CUC_Bryonia_marmorata:0.0041845968,CUC_Bryonia_dioica_RNA:0.0013047625)100:0.0292353394,(CUC_Herpetospermum_pedunculosum:0.0127140580,CUC_Herpetospermum_pedunculosum_RNA:0.0000026521)100:0.0291943406)83:0.0019657649)80:0.0036445189,(CUC_Trichosanthes_pilosa:0.0163861375,CUC_Trichosanthes_pilosa_1_RNA:0.0048713636)100:0.0200363417)100:0.0147151551,((CUC_Telfairia_pedata:0.0008971445,CUC_Telfairia_pedata_RNA:0.0000009997)100:0.0089235348,CUC_Telfairia_occidentalis_WGS:0.0116321244)100:0.0239556406)99:0.0055865210,(CUC_Momordica_peteri:0.0296277113,(CUC_Momordica_foetida_GSK:0.0038167921,CUC_Momordica_foetida_RNA:0.0026510689)100:0.0199569932)100:0.0304138223)94:0.0055812988,(CUC_Gerrardanthus_macrorhizus_RNA:0.1085795882,(CUC_Siraitia_grosvenorii_1_RNA:0.0000009997,CUC_Siraitia_grosvenorii_WGS:0.0000009997)97:0.0168542164)73:0.0271170040)57:0.0030351682)96:0.0330719228)100:0.1173843852)100:0.1065688918,ANI_Anisophyllea_purpurascens_GSK:0.0364734669)
(ANI_Anisophyllea_cinnamomoides:0.1257633671,((((BEG_Begonia_petasitifolia:0.0279170907,BEG_Begonia_coptidifolia_WGS:0.0205357098)100:0.1796107027,(DAT_Datisca_cannabina:0.0266706856,DAT_Datisca_glomerata_leaf_RNA:0.0000021219)100:0.1034581834)73:0.0211488593,CRN_Corynocarpus_cribbianus:0.0640646892)48:0.0161067711,((COR_Coriaria_nepalensis:0.0000010028,COR_Coriaria_nepalensis_RNA:0.0040752828)100:0.0725103493,((CUC_Actinostemma_biglandulosum:0.0000010028,CUC_Actinostemma_biglandulosum_RNA:0.0000010028)100:0.0610663153,(((((((((((CUC_Baijiania_yunnanensis:0.0000010028,CUC_Baijiania_yunnanensis_RNA:0.0000010028)100:0.0273424318,CUC_Trichosanthes_pilosa_1_RNA:0.0082365055)65:0.0072762434,((((CUC_Benincasa_hispida:0.0137555272,CUC_Benincasa_hispida_RNA:0.0000010028)97:0.0250110746,(((CUC_Cucumis_hystrix_RNA:0.0092506169,CUC_Cucumis_hystrix_WGS:0.0000020866)94:0.0137479702,((CUC_Cucumis_melo_RNA:0.0048423305,CUC_Cucumis_omissus_HS5733_WGS:0.0400500500)39:0.0066438090,CUC_Cucumis_melo_subsp_melo_WGS:0.0000020579)62:0.0037489990)88:0.0292584767,(CUC_Citrullus_amarus_WGS:0.0000020990,CUC_Citrullus_lanatus_1_WGS:0.0068883571)92:0.0064152246)60:0.0170923813)54:0.0061846480,(CUC_Lagenaria_siceraria_GJ113_RNA:0.0000028417,CUC_Lagenaria_siceraria_var_siceraria_WGS:0.0075815688)94:0.0198929094)54:0.0058368128,(CUC_Cionosicys_macranthus:0.0175672487,CUC_Cionosicys_macranthus_RNA:0.0000023691)82:0.0267565105)49:0.0057385620)34:0.0041264327,((CUC_Bryonia_marmorata:0.0175666140,CUC_Bryonia_dioica_RNA:0.0000021508)53:0.0281911767,(CUC_Herpetospermum_pedunculosum:0.0175664467,CUC_Herpetospermum_pedunculosum_RNA:0.0000028104)52:0.0154099697)74:0.0153078536)25:0.0000026676,(CUC_Dendrosicyos_socotranus:0.0363824956,(CUC_Apodanthera_mathewsii_HS5725_WGS:0.0000010028,CUC_Wilbrandia_hibiscoides_1_WGS:0.0266761614)70:0.0133252030)61:0.0141189888)62:0.0079450099,(CUC_Momordica_peteri:0.0501840059,CUC_Momordica_foetida_RNA:0.0112804451)89:0.0241876929)61:0.0024040224,(((CUC_Telfairia_pedata:0.0175653859,CUC_Telfairia_pedata_RNA:0.0000026375)73:0.0000026414,CUC_Telfairia_occidentalis_WGS:0.0000010028)64:0.0043693899,CUC_Telfairia_occidentalis_RNA:0.0031848484)93:0.0371272683)73:0.0099969218,(CUC_Siraitia_grosvenorii_1_RNA:0.0000010028,CUC_Siraitia_grosvenorii_WGS:0.0000010028)100:0.0316834434)56:0.0048055719,(CUC_Indofevillea_khasiana:0.0175649415,CUC_Indofevillea_khasiana_RNA:0.0000028342)94:0.0230048545)81:0.0262719133,((CUC_Gynostemma_burmanicum:0.0084461980,CUC_Gynostemma_yixingense_WGS:0.0206468697)35:0.0011890088,CUC_Gynostemma_microspermum_GJ058_RNA:0.0046180255)100:0.0461900097)75:0.0053464959,((CUC_Cyclantheropsis_parviflora:0.0185919574,CUC_Cyclantheropsis_parviflora_1_RNA:0.0078768853)94:0.0392015032,CUC_Gerrardanthus_macrorhizus_RNA:0.0702081445)62:0.0132582464)66:0.0219746108)98:0.0868906322)62:0.0000027406)59:0.0458319501,TET_Tetrameles_nudiflora:0.0825417763)
(ANI_Anisophyllea_cinnamomoides:0.0112246540,(((BEG_Begonia_petasitifolia:0.0124906888,BEG_Begonia_coptidifolia_WGS:0.0418293699)100:0.0845973096,TET_Tetrameles_nudiflora:0.0890888622)93:0.0279833439,((((COR_Coriaria_nepalensis:0.0163475657,COR_Coriaria_nepalensis_RNA:0.0262899447)100:0.1272324308,CRN_Corynocarpus_cribbianus:0.1124315171)77:0.0127505856,(((((CUC_Actinostemma_biglandulosum:0.0057148658,CUC_Actinostemma_biglandulosum_RNA:0.0000025278)83:0.0444646323,CUC_Cyclantheropsis_parviflora_1_RNA:0.0656319788)47:0.0064348568,(((((CUC_Baijiania_yunnanensis:0.0019461469,CUC_Baijiania_yunnanensis_RNA:0.0000010000)100:0.0236875484,(CUC_Momordica_peteri:0.0152463908,(CUC_Momordica_foetida_GSK:0.0000010000,CUC_Momordica_foetida_RNA:0.0013603520)100:0.0279488045)97:0.0138867708)64:0.0029430311,CUC_Indofevillea_khasiana_RNA:0.0210575742)36:0.0000023432,(((((((CUC_Bryonia_marmorata:0.0088333696,CUC_Bryonia_dioica_RNA:0.0000010000)100:0.0379298700,((CUC_Cionosicys_macranthus:0.0000010000,CUC_Cionosicys_macranthus_RNA:0.0000010000)100:0.0233918488,CUC_Trichosanthes_pilosa_1_RNA:0.0180685372)80:0.0022102423)79:0.0027545737,(((CUC_Dendrosicyos_socotranus:0.0000010000,CUC_Dendrosicyos_socotranus_HS5731_WGS:0.0000010000)99:0.0146006098,CUC_Apodanthera_mathewsii_HS5725_WGS:0.0257938407)90:0.0321049044,(CUC_Benincasa_hispida_RNA:0.0171713056,(((((CUC_Cucumis_hystrix_RNA:0.0000010000,CUC_Cucumis_hystrix_WGS:0.0000010000)100:0.0178267491,(CUC_Cucumis_melo_RNA:0.0000010000,CUC_Cucumis_melo_subsp_melo_WGS:0.0000010000)99:0.0031743534)96:0.0040732993,CUC_Cucumis_omissus_HS5733_WGS:0.0126598398)100:0.0134872327,(CUC_Lagenaria_siceraria_GJ113_RNA:0.0000010000,CUC_Lagenaria_siceraria_var_siceraria_WGS:0.0000010000)97:0.0150415087)48:0.0000027639,(CUC_Citrullus_amarus_WGS:0.0028317632,CUC_Citrullus_lanatus_1_WGS:0.0000020505)100:0.0145434266)65:0.0034432292)81:0.0094917719)54:0.0061482935)43:0.0020554831,CUC_Wilbrandia_hibiscoides_1_WGS:0.0458806433)41:0.0000050229,(CUC_Herpetospermum_pedunculosum:0.0089486046,CUC_Herpetospermum_pedunculosum_RNA:0.0146706107)59:0.0098205047)39:0.0118144279,(CUC_Siraitia_grosvenorii_1_RNA:0.0000010000,CUC_Siraitia_grosvenorii_WGS:0.0000010000)100:0.0137113830)28:0.0013724872,CUC_Fevillea_cordifolia_WGS:0.0546316408)15:0.0000017372)40:0.0048485787,((CUC_Telfairia_pedata:0.0000021762,CUC_Telfairia_pedata_RNA:0.0000022988)100:0.0143830335,(CUC_Telfairia_occidentalis_RNA:0.0035520117,CUC_Telfairia_occidentalis_WGS:0.0000021677)96:0.0088774398)100:0.0304159514)60:0.0297240059)46:0.0054328234,(CUC_Gynostemma_microspermum_GJ058_RNA:0.0102325499,CUC_Gynostemma_yixingense_WGS:0.0108636219)100:0.0404373914)50:0.0072682459,(CUC_Gerrardanthus_macrorhizus:0.0125450814,CUC_Gerrardanthus_macrorhizus_RNA:0.0054727674)99:0.0346979954)100:0.1103711642)46:0.0053247445,(DAT_Datisca_cannabina:0.0193819188,(DAT_Datisca_glomerata_leaf_RNA:0.0000028366,DAT_Datisca_glomerata_WGS:0.0077510212)89:0.0087474504)100:0.0787368457)60:0.0131739103)100:0.1207063310,ANI_Anisophyllea_purpurascens_GSK:0.0163369638)
(ANI_Anisophyllea_cinnamomoides:0.0171797784,((BEG_Begonia_petasitifolia:0.2553460336,((DAT_Datisca_cannabina:0.0374284528,(DAT_Datisca_glomerata_leaf_RNA:0.0000009992,DAT_Datisca_glomerata_WGS:0.0000009992)100:0.0289483676)100:0.0832053270,TET_Tetrameles_nudiflora:0.1135928715)52:0.0212378171)46:0.0134793050,(((COR_Coriaria_nepalensis:0.0000009992,COR_Coriaria_nepalensis_RNA:0.0011812252)100:0.1668665764,(CRN_Corynocarpus_cribbianus:0.0130361060,CRN_Corynocarpus_laevigatus_HS5848_WGS:0.0026901016)100:0.1382421112)95:0.0340595708,(((((CUC_Actinostemma_biglandulosum:0.0000009992,CUC_Actinostemma_biglandulosum_RNA:0.0011454302)100:0.0929467296,((CUC_Gynostemma_burmanicum:0.0000021136,CUC_Gynostemma_microspermum_GJ058_RNA:0.0041579321)71:0.0031513986,CUC_Gynostemma_yixingense_WGS:0.0119071734)100:0.1495067780)98:0.0297950294,((((CUC_Baijiania_yunnanensis:0.0020642688,CUC_Baijiania_yunnanensis_RNA:0.0019100361)100:0.0455048224,((((((((CUC_Benincasa_hispida:0.0000009992,CUC_Benincasa_hispida_RNA:0.0000020350)100:0.0288941428,(((CUC_Cucumis_hystrix_RNA:0.0000009992,CUC_Cucumis_hystrix_WGS:0.0008565742)100:0.0109697289,(CUC_Cucumis_melo_RNA:0.0034562256,CUC_Cucumis_melo_subsp_melo_WGS:0.0018787097)100:0.0140853726)96:0.0028719273,CUC_Cucumis_omissus_HS5733_WGS:0.0096268584)100:0.0369302382)92:0.0048377428,((CUC_Lagenaria_siceraria_GJ113_RNA:0.0008427440,CUC_Lagenaria_siceraria_var_siceraria_WGS:0.0000009992)100:0.0197458855,(CUC_Citrullus_amarus_WGS:0.0033789658,CUC_Citrullus_lanatus_1_WGS:0.0016905884)100:0.0212020999)97:0.0097962188)65:0.0033777008,(CUC_Lemurosicyos_variegata_HS0262_WGS:0.0167238217,CUC_Raphidiocystis_welwitschii_HS5553_WGS:0.0219136916)94:0.0038268049)100:0.0197391949,((CUC_Dendrosicyos_socotranus:0.0138879611,(CUC_Apodanthera_mathewsii_HS5725_WGS:0.0064010733,CUC_Wilbrandia_hibiscoides_1_WGS:0.0115495059)100:0.0054268475)99:0.0049429671,CUC_Bambekea_racemosa_HS5726_WGS:0.0146200625)100:0.0136780399)95:0.0047402039,(((CUC_Bryonia_marmorata:0.0033265821,CUC_Bryonia_dioica_RNA:0.0017813533)100:0.0552899377,(CUC_Herpetospermum_pedunculosum:0.0036884723,CUC_Herpetospermum_pedunculosum_RNA:0.0046417875)100:0.0265393252)94:0.0062164346,((((CUC_Cionosicys_macranthus:0.0000009992,CUC_Cionosicys_macranthus_RNA:0.0000009992)63:0.0000021581,CUC_Cionosicys_macranthus_HS2657_GSK:0.0000009992)100:0.0265821982,CUC_Cucurbita_digitata_GSK:0.0172279625)100:0.0189172160,(CUC_Trichosanthes_pilosa:0.0038877332,CUC_Trichosanthes_pilosa_1_RNA:0.0073493581)100:0.0145551090)99:0.0110470164)95:0.0038450537)100:0.0210595371,((CUC_Telfairia_pedata:0.0000009992,CUC_Telfairia_pedata_RNA:0.0013528243)99:0.0053465989,(CUC_Telfairia_occidentalis_RNA:0.0054870711,CUC_Telfairia_occidentalis_WGS:0.0010156559)100:0.0095055541)100:0.0516957534)98:0.0129800362,(CUC_Momordica_peteri:0.0405548221,(CUC_Momordica_foetida_GSK:0.0016625270,CUC_Momordica_foetida_RNA:0.0008647176)100:0.0310974655)100:0.0196085992)93:0.0063954741)54:0.0038938032,(CUC_Siraitia_grosvenorii_1_RNA:0.0035451508,CUC_Siraitia_grosvenorii_WGS:0.0042885340)100:0.0277572939)65:0.0054200426,(CUC_Indofevillea_khasiana:0.0000009992,CUC_Indofevillea_khasiana_RNA:0.0011326427)100:0.0242689175)100:0.0417904337)90:0.0178137763,(CUC_Gerrardanthus_macrorhizus:0.0074901132,CUC_Gerrardanthus_macrorhizus_RNA:0.0259132602)100:0.0963151699)88:0.0166229853,((CUC_Cyclantheropsis_parviflora:0.0063138626,CUC_Cyclantheropsis_parviflora_1_RNA:0.0093307637)100:0.0798741488,CUC_Fevillea_pedatifolia_GSK:0.0477215123)100:0.0450613697)100:0.0861790670)100:0.0793247824)100:0.2092541144,ANI_Anisophyllea_purpurascens_GSK:0.0128719679)
(ANI_Anisophyllea_cinnamomoides:0.0203995319,((((BEG_Begonia_petasitifolia:0.1689341485,(((((CUC_Actinostemma_biglandulosum:0.0000010047,CUC_Actinostemma_biglandulosum_RNA:0.0000010047)100:0.0790821124,((CUC_Gynostemma_burmanicum:0.0030988957,CUC_Gynostemma_yixingense_WGS:0.0258395387)99:0.0304227919,CUC_Gynostemma_microspermum_GJ058_RNA:0.0124044877)100:0.0692763010)78:0.0121727999,(CUC_Cyclantheropsis_parviflora:0.0021357083,CUC_Cyclantheropsis_parviflora_1_RNA:0.0030213234)100:0.0970358078)49:0.0048613783,((((CUC_Baijiania_yunnanensis:0.0000010047,CUC_Baijiania_yunnanensis_RNA:0.0000010047)100:0.0221074154,(((((((((((CUC_Benincasa_hispida:0.0000010047,CUC_Benincasa_hispida_RNA:0.0000010047)100:0.0306467640,(((CUC_Cucumis_hystrix_RNA:0.0032215920,CUC_Cucumis_hystrix_WGS:0.0038881851)100:0.0199401089,(CUC_Cucumis_melo_RNA:0.0000010047,CUC_Cucumis_melo_subsp_melo_WGS:0.0018693045)100:0.0178183668)93:0.0005794646,CUC_Cucumis_omissus_HS5733_WGS:0.0084825172)100:0.0265768252)98:0.0116447887,(CUC_Lagenaria_siceraria_GJ113_RNA:0.0000010047,CUC_Lagenaria_siceraria_var_siceraria_WGS:0.0043053443)98:0.0252363498)70:0.0023938252,((CUC_Citrullus_amarus_WGS:0.0000010047,CUC_Citrullus_lanatus_1_WGS:0.0055080047)98:0.0186913089,CUC_Raphidiocystis_welwitschii_HS5553_WGS:0.0224325635)70:0.0045389959)95:0.0129334553,(((CUC_Dendrosicyos_socotranus:0.0000010047,CUC_Dendrosicyos_socotranus_HS5731_WGS:0.0000010047)100:0.0139770101,CUC_Apodanthera_mathewsii_HS5725_WGS:0.0066776706)98:0.0118933712,(CUC_Bambekea_racemosa_HS5726_WGS:0.0067772227,CUC_Wilbrandia_hibiscoides_1_WGS:0.0240040154)52:0.0078230150)92:0.0098728526)86:0.0031801510,CUC_Cionosicys_macranthus_RNA:0.0386478283)89:0.0191332208,(CUC_Herpetospermum_pedunculosum:0.0133083816,CUC_Herpetospermum_pedunculosum_RNA:0.0000010047)100:0.0252129747)55:0.0000023507,(((CUC_Bryonia_marmorata:0.0024732522,CUC_Bryonia_dioica_RNA:0.0064141175)100:0.0560463048,CUC_Cionosicys_macranthus:0.0374288379)90:0.0094579379,(CUC_Trichosanthes_pilosa:0.0181049350,CUC_Trichosanthes_pilosa_1_RNA:0.0000010047)91:0.0328974284)67:0.0014689490)98:0.0135765963,(CUC_Momordica_peteri:0.0432725670,(CUC_Momordica_foetida_GSK:0.0105780668,CUC_Momordica_foetida_RNA:0.0041207962)99:0.0283749240)87:0.0036739817)88:0.0032185332,(((CUC_Telfairia_pedata:0.0032007062,CUC_Telfairia_occidentalis_WGS:0.0000020998)98:0.0079160924,CUC_Telfairia_pedata_RNA:0.0034376077)99:0.0052794134,CUC_Telfairia_occidentalis_RNA:0.0039402968)100:0.0268638612)91:0.0025789100,(CUC_Siraitia_grosvenorii_1_RNA:0.0000010047,CUC_Siraitia_grosvenorii_WGS:0.0024019060)100:0.0452850736)99:0.0098380113)47:0.0012678772,(CUC_Indofevillea_khasiana:0.0000010047,CUC_Indofevillea_khasiana_RNA:0.0000010047)100:0.0294392970)100:0.0392764939,((CUC_Gerrardanthus_macrorhizus:0.0000026315,CUC_Gerrardanthus_macrorhizus_SB22_GSK:0.0140753828)94:0.0174236198,CUC_Gerrardanthus_macrorhizus_RNA:0.0311495190)100:0.0720730289)29:0.0000022996)100:0.0979400326,(DAT_Datisca_cannabina:0.0295975448,DAT_Datisca_glomerata_leaf_RNA:0.0301512510)100:0.1087367031)64:0.0064144664)69:0.0135594661,(COR_Coriaria_nepalensis:0.0000010047,COR_Coriaria_nepalensis_RNA:0.0000010047)100:0.1772828577)78:0.0287840455,TET_Tetrameles_nudiflora:0.1407195828)91:0.0221683375,(CRN_Corynocarpus_cribbianus:0.0997428497,CRN_Corynocarpus_laevigatus_HS5848_WGS:0.0480395395)100:0.1390266034)100:0.1309479000,ANI_Anisophyllea_purpurascens_GSK:0.0249923791)
(ANI_Anisophyllea_cinnamomoides:0.0009406351,((((COR_Coriaria_nepalensis:0.0124290581,COR_Coriaria_nepalensis_RNA:0.0206807220)100:0.1793004424,(DAT_Datisca_cannabina:0.0968423143,(DAT_Datisca_glomerata_leaf_RNA:0.0000025112,DAT_Datisca_glomerata_WGS:0.0335199941)32:0.0245466014)91:0.1142561416)60:0.0149999446,((((CUC_Actinostemma_biglandulosum:0.0060920233,CUC_Actinostemma_biglandulosum_RNA:0.0064463845)100:0.0838880747,CUC_Gynostemma_microspermum_GJ058_RNA:0.0870567162)42:0.0081265558,(CUC_Cyclantheropsis_parviflora_1_RNA:0.1177597828,CUC_Gerrardanthus_macrorhizus_RNA:0.0717935992)50:0.0063656667)35:0.0027643291,(((((((CUC_Dendrosicyos_socotranus:0.0126296314,CUC_Apodanthera_mathewsii_HS5725_WGS:0.0092244308)97:0.0097863788,CUC_Bambekea_racemosa_HS5726_WGS:0.0204665485)93:0.0084145302,(((CUC_Benincasa_hispida_RNA:0.0321729811,(((CUC_Cucumis_hystrix_RNA:0.0024352841,CUC_Cucumis_hystrix_WGS:0.0000010000)100:0.0171644000,(CUC_Cucumis_melo_RNA:0.0039653348,CUC_Cucumis_melo_subsp_melo_WGS:0.0053533895)96:0.0037147842)100:0.0247630823,(CUC_Lagenaria_siceraria_GJ113_RNA:0.0000022472,CUC_Lagenaria_siceraria_var_siceraria_WGS:0.0016104058)99:0.0114690663)91:0.0061230810)95:0.0083701278,(CUC_Citrullus_amarus_WGS:0.0057986104,CUC_Citrullus_lanatus_1_WGS:0.0000010000)100:0.0328342211)97:0.0170595825,CUC_Cionosicys_macranthus_RNA:0.0305749969)91:0.0147571538)88:0.0094888898,(CUC_Bryonia_dioica_RNA:0.0633710954,CUC_Herpetospermum_pedunculosum_RNA:0.0164740147)99:0.0128159986)87:0.0067429754,CUC_Trichosanthes_pilosa_1_RNA:0.0460950855)100:0.0335361745,(CUC_Momordica_foetida_RNA:0.0644955873,((CUC_Siraitia_grosvenorii_1_RNA:0.0021205126,CUC_Siraitia_grosvenorii_WGS:0.0017983061)100:0.0358365354,((CUC_Telfairia_occidentalis_RNA:0.0197282865,CUC_Telfairia_occidentalis_WGS:0.0000024548)50:0.0000027652,CUC_Telfairia_pedata_RNA:0.0156315145)100:0.0383405382)80:0.0041007943)64:0.0034381856)92:0.0085574833,(CUC_Baijiania_yunnanensis_RNA:0.0424012429,CUC_Indofevillea_khasiana_RNA:0.0322539222)82:0.0070531913)94:0.0318117779)63:0.0911050429)48:0.0938801114,TET_Tetrameles_nudiflora:0.1166594221)98:0.1619059643,ANI_Anisophyllea_purpurascens_GSK:0.0167001041)
(ANI_Anisophyllea_cinnamomoides:0.0142681275,((((BEG_Begonia_petasitifolia:0.1807022449,TET_Tetrameles_nudiflora:0.0539087553)76:0.0193596599,DAT_Datisca_glomerata_leaf_RNA:0.0815477053)99:0.0441319588,((COR_Coriaria_nepalensis:0.0311342938,COR_Coriaria_nepalensis_RNA:0.0000028169)100:0.1830075041,CRN_Corynocarpus_cribbianus:0.1083372037)96:0.0635137951)94:0.0336462745,((CUC_Actinostemma_biglandulosum:0.0000028169,CUC_Actinostemma_biglandulosum_RNA:0.0137813828)100:0.0684643366,((((((((CUC_Baijiania_yunnanensis:0.0045856334,CUC_Baijiania_yunnanensis_RNA:0.0041385779)93:0.0127566388,CUC_Cionosicys_macranthus:0.0279804648)49:0.0040061435,((CUC_Bryonia_marmorata:0.0000010000,CUC_Bryonia_dioica_RNA:0.0140834709)100:0.0263098255,((((CUC_Dendrosicyos_socotranus:0.0000010000,CUC_Dendrosicyos_socotranus_HS5731_WGS:0.0000010000)99:0.0044213756,CUC_Apodanthera_mathewsii_HS5725_WGS:0.0263358898)94:0.0038886566,CUC_Cionosicys_macranthus_RNA:0.0301862779)74:0.0046530761,((((CUC_Telfairia_pedata:0.0000010000,CUC_Telfairia_occidentalis_WGS:0.0043400892)92:0.0124308939,CUC_Telfairia_pedata_RNA:0.0000010000)86:0.0077547688,CUC_Telfairia_occidentalis_RNA:0.0000010000)99:0.0193840274,(CUC_Trichosanthes_pilosa:0.0000010000,CUC_Trichosanthes_pilosa_1_RNA:0.0000010000)100:0.0254943222)45:0.0005696055)25:0.0000028809)37:0.0038587613)15:0.0000027660,((((((CUC_Benincasa_hispida:0.0085120087,CUC_Cucumis_hystrix_WGS:0.0421675572)89:0.0318025325,CUC_Benincasa_hispida_RNA:0.0000029208)85:0.0132016446,((CUC_Cucumis_hystrix_RNA:0.0084379966,(CUC_Cucumis_melo_subsp_melo_WGS:0.1446938685,CUC_Cucumis_omissus_HS5733_WGS:0.0000020992)86:0.0100959996)80:0.0086856855,CUC_Cucumis_melo_RNA:0.0132165049)86:0.0181337544)75:0.0083191605,(CUC_Lagenaria_siceraria_GJ113_RNA:0.0041259521,CUC_Lagenaria_siceraria_var_siceraria_WGS:0.0000010000)93:0.0157434940)29:0.0000010000,(CUC_Citrullus_amarus_WGS:0.0000010000,CUC_Citrullus_lanatus_1_WGS:0.0000010000)100:0.0129045054)97:0.0158203221,(CUC_Herpetospermum_pedunculosum:0.0000010000,CUC_Herpetospermum_pedunculosum_RNA:0.0041720045)100:0.0279911710)29:0.0000024979)9:0.0000010000,(CUC_Siraitia_grosvenorii_1_RNA:0.0041509351,CUC_Siraitia_grosvenorii_WGS:0.0000010000)100:0.0237194767)54:0.0041589595,((CUC_Indofevillea_khasiana:0.0000010000,CUC_Indofevillea_khasiana_RNA:0.0041386399)98:0.0150208991,(CUC_Momordica_peteri:0.0413781153,(CUC_Momordica_foetida_GSK:0.0000010000,CUC_Momordica_foetida_RNA:0.0090445838)93:0.0127386789)99:0.0279984396)68:0.0044511236)97:0.0289915366,((CUC_Gynostemma_burmanicum:0.0000010000,CUC_Gynostemma_microspermum_GJ058_RNA:0.0044066791)98:0.0079944558,CUC_Gynostemma_yixingense_WGS:0.0193262467)100:0.0411030336)70:0.0030551735,((CUC_Cyclantheropsis_parviflora:0.0045424396,CUC_Cyclantheropsis_parviflora_1_RNA:0.0131144708)100:0.0613698314,(CUC_Gerrardanthus_macrorhizus:0.0146816301,CUC_Gerrardanthus_macrorhizus_RNA:0.0181244165)100:0.0282687842)88:0.0173628057)78:0.0079140084)93:0.0481089203)100:0.0902821871,ANI_Anisophyllea_purpurascens_GSK:0.0195839492)
(BEG_Begonia_petasitifolia:0.1343226069,((((COR_Coriaria_nepalensis:0.0052824522,COR_Coriaria_nepalensis_RNA:0.0000028871)100:0.1259206356,(CRN_Corynocarpus_cribbianus:0.1948766310,ANI_Anisophyllea_purpurascens_GSK:0.2599110826)59:0.0301827585)57:0.0083650378,((((CUC_Actinostemma_biglandulosum:0.0049139419,CUC_Actinostemma_biglandulosum_RNA:0.0000010000)100:0.0638151086,((CUC_Gynostemma_burmanicum:0.0060818160,CUC_Gynostemma_microspermum_GJ058_RNA:0.0000010000)97:0.0039936826,CUC_Gynostemma_yixingense_WGS:0.0104018512)100:0.0578810868)52:0.0020963537,(((CUC_Cyclantheropsis_parviflora:0.0069337670,CUC_Cyclantheropsis_parviflora_1_RNA:0.0138995603)100:0.0626287129,CUC_Fevillea_pedatifolia_GSK:0.0778312223)79:0.0120796796,(CUC_Gerrardanthus_macrorhizus:0.0121387364,CUC_Gerrardanthus_macrorhizus_RNA:0.0322392943)100:0.0573274203)54:0.0068501653)78:0.0049008263,((CUC_Baijiania_yunnanensis:0.0072424557,CUC_Baijiania_yunnanensis_RNA:0.0000020862)100:0.0200195263,(((((((((((CUC_Benincasa_hispida:0.0085368624,CUC_Benincasa_hispida_RNA:0.0000010000)100:0.0192379738,(CUC_Lagenaria_siceraria_GJ113_RNA:0.0033126712,CUC_Lagenaria_siceraria_var_siceraria_WGS:0.0031058424)100:0.0158079966)42:0.0000026675,(CUC_Citrullus_amarus_WGS:0.0018710984,CUC_Citrullus_lanatus_1_WGS:0.0058210758)99:0.0078347614)61:0.0046974432,(((CUC_Cucumis_hystrix_RNA:0.0000021371,CUC_Cucumis_hystrix_WGS:0.0000010000)98:0.0145770902,(CUC_Cucumis_melo_RNA:0.0012996573,CUC_Cucumis_melo_subsp_melo_WGS:0.0438676584)100:0.0156649056)53:0.0000021163,CUC_Cucumis_omissus_HS5733_WGS:0.0186368210)100:0.0289585120)96:0.0080485491,((CUC_Cionosicys_macranthus:0.0000010000,CUC_Cionosicys_macranthus_RNA:0.0000010000)100:0.0408392058,(CUC_Trichosanthes_pilosa:0.0000010000,CUC_Trichosanthes_pilosa_1_RNA:0.0000010000)100:0.0209804786)87:0.0043423821)57:0.0014641931,CUC_Bambekea_racemosa_HS5726_WGS:0.0212740193)23:0.0000024188,(((CUC_Bryonia_marmorata:0.0043326948,CUC_Bryonia_dioica_RNA:0.0041776190)100:0.0417079547,(CUC_Herpetospermum_pedunculosum:0.0077432698,CUC_Herpetospermum_pedunculosum_RNA:0.0000010000)98:0.0080680042)66:0.0064918164,(CUC_Dendrosicyos_socotranus:0.0176198257,CUC_Apodanthera_mathewsii_HS5725_WGS:0.0091909773)46:0.0054165784)61:0.0022046345)94:0.0172837477,(CUC_Telfairia_pedata:0.0000010000,CUC_Telfairia_pedata_RNA:0.0000010000)98:0.0293065364)88:0.0019451307,(CUC_Momordica_peteri:0.0281669742,CUC_Momordica_foetida_RNA:0.0157557098)98:0.0096286382)95:0.0081449553,(CUC_Siraitia_grosvenorii_1_RNA:0.0000010000,CUC_Siraitia_grosvenorii_WGS:0.0031807888)100:0.0211587429)93:0.0083931882,(CUC_Indofevillea_khasiana:0.0109844096,CUC_Indofevillea_khasiana_RNA:0.0030311991)97:0.0069617691)70:0.0016819107)96:0.0220590208)97:0.0508974548)90:0.0269106657,DAT_Datisca_glomerata_leaf_RNA:0.0951543912)93:0.0216619863,TET_Tetrameles_nudiflora:0.0743481006)
(ANI_Anisophyllea_cinnamomoides:0.0278502722,(((((BEG_Begonia_petasitifolia:0.0311302759,BEG_Begonia_coptidifolia_WGS:0.0705785112)100:0.1524895474,(DAT_Datisca_cannabina:0.0073680873,(DAT_Datisca_glomerata_leaf_RNA:0.0033309667,DAT_Datisca_glomerata_WGS:0.0016091492)99:0.0193755563)100:0.0965135046)99:0.0235484228,TET_Tetrameles_nudiflora:0.1310785066)99:0.0168979179,((COR_Coriaria_nepalensis:0.0202263513,COR_Coriaria_nepalensis_RNA:0.0172582299)100:0.0872600425,(CRN_Corynocarpus_cribbianus:0.0023615212,CRN_Corynocarpus_laevigatus_HS5848_WGS:0.0064867908)100:0.0794419273)100:0.0701999856)95:0.0184907644,((((CUC_Actinostemma_biglandulosum:0.0108146514,CUC_Actinostemma_biglandulosum_RNA:0.0000025305)100:0.0664014990,((CUC_Cyclantheropsis_parviflora:0.0073751211,CUC_Cyclantheropsis_parviflora_1_RNA:0.0058448149)100:0.0817203291,(CUC_Gerrardanthus_macrorhizus:0.0087957001,CUC_Gerrardanthus_macrorhizus_RNA:0.0276594991)100:0.0485151470)100:0.0188104081)87:0.0074613332,(CUC_Gynostemma_burmanicum:0.0163926034,(CUC_Gynostemma_microspermum_GJ058_RNA:0.0154727051,CUC_Gynostemma_yixingense_WGS:0.0185679391)90:0.0079033699)100:0.0741008198)59:0.0021838574,(((CUC_Baijiania_yunnanensis:0.0024171187,CUC_Baijiania_yunnanensis_RNA:0.0000029888)100:0.0236220800,(CUC_Indofevillea_khasiana:0.0094624747,CUC_Indofevillea_khasiana_RNA:0.0024526062)100:0.0179644374)83:0.0028709473,(((((((((CUC_Benincasa_hispida:0.0023350216,CUC_Benincasa_hispida_RNA:0.0019092958)100:0.0266259411,(((((CUC_Cucumis_hystrix_RNA:0.0000010063,CUC_Cucumis_hystrix_WGS:0.0033608703)100:0.0119187643,CUC_Cucumis_melo_RNA:0.0142448715)60:0.0026946427,CUC_Cucumis_omissus_HS5733_WGS:0.0154231492)60:0.0129478756,(CUC_Cucumis_melo_subsp_melo_WGS:0.0131191531,CUC_Lemurosicyos_variegata_HS0262_WGS:0.0322004070)63:0.0250116567)58:0.0053081849,((CUC_Citrullus_amarus_WGS:0.0010739719,CUC_Citrullus_lanatus_1_WGS:0.0000010063)100:0.0134970245,CUC_Raphidiocystis_welwitschii_HS5553_WGS:0.0311056593)83:0.0059032369)42:0.0026337159)58:0.0025044537,(CUC_Lagenaria_siceraria_GJ113_RNA:0.0015998108,CUC_Lagenaria_siceraria_var_siceraria_WGS:0.0038262921)100:0.0149074066)100:0.0162022378,((CUC_Bryonia_marmorata:0.0038656310,CUC_Bryonia_dioica_RNA:0.0010647199)100:0.0322221053,(CUC_Herpetospermum_pedunculosum:0.0000010063,CUC_Herpetospermum_pedunculosum_RNA:0.0019648874)100:0.0200730080)90:0.0018696014)82:0.0019342523,((((CUC_Dendrosicyos_socotranus:0.0000010063,CUC_Dendrosicyos_socotranus_HS5731_WGS:0.0000010063)100:0.0231896975,CUC_Apodanthera_mathewsii_HS5725_WGS:0.0092249920)78:0.0081841766,CUC_Wilbrandia_hibiscoides_1_WGS:0.0153648730)100:0.0130914023,CUC_Bambekea_racemosa_HS5726_WGS:0.0154966259)100:0.0098450308)100:0.0086420651,((CUC_Cionosicys_macranthus:0.0010673776,CUC_Cionosicys_macranthus_RNA:0.0000010063)100:0.0321249645,(CUC_Trichosanthes_pilosa:0.0257644589,CUC_Trichosanthes_pilosa_1_RNA:0.0044702600)100:0.0178285681)97:0.0047845318)100:0.0060861817,((CUC_Telfairia_pedata:0.0011228169,(CUC_Telfairia_occidentalis_RNA:0.0411410046,CUC_Telfairia_occidentalis_WGS:0.0000027372)98:0.0132291607)53:0.0068768283,CUC_Telfairia_pedata_RNA:0.0002770191)100:0.0309201813)98:0.0040148232,(CUC_Momordica_peteri:0.0233902010,(CUC_Momordica_foetida_GSK:0.0067699454,CUC_Momordica_foetida_RNA:0.0020762090)100:0.0109349925)100:0.0311465933)99:0.0062579312,(CUC_Siraitia_grosvenorii_1_RNA:0.0016927081,CUC_Siraitia_grosvenorii_WGS:0.0011026137)100:0.0275277460)82:0.0040852341)100:0.0288069113)100:0.0923814695)100:0.1420774958,ANI_Anisophyllea_purpurascens_GSK:0.0096889508)
(ANI_Anisophyllea_cinnamomoides:0.0290152074,((((BEG_Begonia_petasitifolia:0.3151890359,TET_Tetrameles_nudiflora:0.0384757534)49:0.0082529122,(DAT_Datisca_cannabina:0.0129303895,(DAT_Datisca_glomerata_leaf_RNA:0.0000010000,DAT_Datisca_glomerata_WGS:0.0000010000)99:0.0146678099)98:0.0655862237)59:0.0184861276,((COR_Coriaria_nepalensis:0.0564815454,COR_Coriaria_nepalensis_RNA:0.0008071807)100:0.1767527991,(CRN_Corynocarpus_cribbianus:0.0055361999,CRN_Corynocarpus_laevigatus_HS5848_WGS:0.0000010000)100:0.0843252175)91:0.0706169350)94:0.0292857530,(((CUC_Actinostemma_biglandulosum:0.0000010000,CUC_Actinostemma_biglandulosum_RNA:0.0000010000)100:0.0300882772,(CUC_Gynostemma_burmanicum:0.0000010000,CUC_Gynostemma_microspermum_GJ058_RNA:0.0027870203)100:0.1654064000)59:0.0184546760,(((((CUC_Baijiania_yunnanensis:0.0000010000,CUC_Baijiania_yunnanensis_RNA:0.0000010000)100:0.0238649852,(CUC_Indofevillea_khasiana:0.0000010000,CUC_Indofevillea_khasiana_RNA:0.0000010000)100:0.0144860647)53:0.0027611012,(CUC_Siraitia_grosvenorii_1_RNA:0.0000010000,CUC_Siraitia_grosvenorii_WGS:0.0000010000)100:0.0227547556)41:0.0000024723,((((((((CUC_Benincasa_hispida:0.0000010000,CUC_Benincasa_hispida_RNA:0.0000010000)100:0.0172650041,(CUC_Citrullus_amarus_WGS:0.0000010000,CUC_Citrullus_lanatus_1_WGS:0.0027636869)98:0.0058330823)75:0.0025266913,((CUC_Cucumis_hystrix_RNA:0.0204898182,CUC_Cucumis_melo_RNA:0.0115561578)100:0.0236239882,(CUC_Lagenaria_siceraria_GJ113_RNA:0.0000010000,CUC_Lagenaria_siceraria_var_siceraria_WGS:0.0000010000)100:0.0084340780)65:0.0000010000)92:0.0035510976,CUC_Lemurosicyos_variegata_HS0262_WGS:0.0144620472)96:0.0071045554,CUC_Cionosicys_macranthus:0.0137283379)93:0.0061686757,((CUC_Dendrosicyos_socotranus:0.0234471185,CUC_Apodanthera_mathewsii_HS5725_WGS:0.0085946307)95:0.0026197949,CUC_Bambekea_racemosa_HS5726_WGS:0.0000010000)94:0.0035058169)84:0.0028194395,(((CUC_Bryonia_marmorata:0.0000010000,CUC_Bryonia_dioica_RNA:0.0000010000)100:0.0573342652,CUC_Cionosicys_macranthus_RNA:0.0136010819)71:0.0038294097,(CUC_Trichosanthes_pilosa:0.0083533878,CUC_Trichosanthes_pilosa_1_RNA:0.0000010000)97:0.0093157898)71:0.0115913217)56:0.0028828665,((CUC_Herpetospermum_pedunculosum:0.0000010000,CUC_Herpetospermum_pedunculosum_RNA:0.0000010000)100:0.0431411502,((CUC_Momordica_peteri:0.0140269957,CUC_Momordica_foetida_RNA:0.0183688639)97:0.0154874249,((CUC_Telfairia_pedata:0.0000010000,CUC_Telfairia_pedata_RNA:0.0000010000)99:0.0029978768,(CUC_Telfairia_occidentalis_RNA:0.0000010000,CUC_Telfairia_occidentalis_WGS:0.0000010000)99:0.0024972891)100:0.0293579641)91:0.0026117785)58:0.0030715222)58:0.0081053194)57:0.0291122109,((((CUC_Cyclantheropsis_parviflora:0.0056493958,CUC_Cyclantheropsis_parviflora_1_RNA:0.0000010000)100:0.0731515800,CUC_Fevillea_pedatifolia_GSK:0.0390705315)94:0.0216129798,(CUC_Gerrardanthus_macrorhizus:0.0125621032,CUC_Gerrardanthus_macrorhizus_RNA:0.0116173636)100:0.0425691204)92:0.0202509414,CUC_Siolmatra_pentaphylla_WGS:0.0333940549)69:0.0149230134)37:0.0080081985)82:0.0209623267)100:0.1318296051,ANI_Anisophyllea_purpurascens_GSK:0.0022845519)
(ANI_Anisophyllea_cinnamomoides:0.0292633105,((((BEG_Begonia_petasitifolia:0.1147608461,(COR_Coriaria_nepalensis:0.0000010000,COR_Coriaria_nepalensis_RNA:0.0037383501)100:0.1230029147)76:0.0278424199,CRN_Corynocarpus_cribbianus:0.0967401551)58:0.0043840155,((((CUC_Actinostemma_biglandulosum:0.0000010000,CUC_Actinostemma_biglandulosum_RNA:0.0000023971)100:0.1035358257,(((((CUC_Baijiania_yunnanensis:0.0067708130,CUC_Baijiania_yunnanensis_RNA:0.0061318057)99:0.0208359708,(CUC_Momordica_peteri:0.0141078610,CUC_Momordica_foetida_RNA:0.0351755071)96:0.0331149763)76:0.0115746902,((((((((CUC_Benincasa_hispida:0.0000010000,CUC_Benincasa_hispida_RNA:0.0000028541)95:0.0258290841,((CUC_Lagenaria_siceraria_GJ113_RNA:0.0018027727,CUC_Raphidiocystis_welwitschii_HS5553_WGS:0.1135724029)15:0.0000339361,CUC_Lagenaria_siceraria_var_siceraria_WGS:0.0000010000)35:0.0168510806)49:0.0057159566,(CUC_Citrullus_amarus_WGS:0.0000022106,CUC_Citrullus_lanatus_1_WGS:0.0000010000)99:0.0230458988)55:0.0038959417,((CUC_Cucumis_hystrix_RNA:0.0104702610,(CUC_Cucumis_melo_RNA:0.0000010000,CUC_Cucumis_melo_subsp_melo_WGS:0.0000010000)100:0.0104914695)98:0.0058966187,CUC_Cucumis_omissus_HS5733_WGS:0.0197726847)99:0.0233225737)82:0.0119887389,((((CUC_Bryonia_marmorata:0.0212049347,CUC_Bryonia_dioica_RNA:0.0091100913)95:0.0398806988,(CUC_Trichosanthes_pilosa:0.0071741105,CUC_Trichosanthes_pilosa_1_RNA:0.0000010000)100:0.0357269637)56:0.0040206558,(CUC_Herpetospermum_pedunculosum:0.0067598615,CUC_Herpetospermum_pedunculosum_RNA:0.0000010000)100:0.0299811347)47:0.0033944278,((((CUC_Dendrosicyos_socotranus:0.0143484376,CUC_Dendrosicyos_socotranus_HS5731_WGS:0.0135222591)48:0.0000146505,CUC_Apodanthera_mathewsii_HS5725_WGS:0.0079451866)58:0.0000021748,CUC_Wilbrandia_hibiscoides_1_WGS:0.0115305574)81:0.0086003432,CUC_Bambekea_racemosa_HS5726_WGS:0.0354964320)86:0.0188493049)47:0.0029749664)58:0.0034235301,(CUC_Cionosicys_macranthus:0.0000010000,CUC_Cionosicys_macranthus_RNA:0.0000010000)100:0.0257150657)95:0.0121748122,((CUC_Telfairia_pedata:0.0305563511,CUC_Ampelosicyos_humblotii_SB12_GSK:0.0124606706)83:0.0083844683,(CUC_Telfairia_occidentalis_RNA:0.0000020381,CUC_Telfairia_occidentalis_WGS:0.0000010000)100:0.0282279508)81:0.0119626946)81:0.0120731961,(CUC_Siraitia_grosvenorii_1_RNA:0.0036854656,CUC_Siraitia_grosvenorii_WGS:0.0000010000)100:0.0249934002)75:0.0102467584)88:0.0076226093,CUC_Indofevillea_khasiana:0.0196483674)95:0.0105851846,CUC_Indofevillea_khasiana_RNA:0.0084710821)97:0.0258643224)83:0.0028987075,(((CUC_Cyclantheropsis_parviflora:0.0073200212,CUC_Cyclantheropsis_parviflora_1_RNA:0.0039451097)100:0.0867315585,((CUC_Gynostemma_burmanicum:0.0000021875,CUC_Gynostemma_microspermum_GJ058_RNA:0.0035280052)82:0.0000022031,CUC_Gynostemma_microspermum_GSK:0.0291808721)100:0.0763852124)86:0.0021686133,(CUC_Gerrardanthus_macrorhizus:0.0279028845,CUC_Gerrardanthus_macrorhizus_RNA:0.0331840446)98:0.0265279466)83:0.0037265224)100:0.1132413112,TET_Tetrameles_nudiflora:0.1254068815)72:0.0183662501)89:0.0279494050,(DAT_Datisca_cannabina:0.0365569603,(DAT_Datisca_glomerata_leaf_RNA:0.0000010000,DAT_Datisca_glomerata_WGS:0.0000010000)98:0.0099731873)100:0.1173828383)100:0.2127201264,ANI_Anisophyllea_purpurascens_GSK:0.0227697378)
(ANI_Anisophyllea_cinnamomoides:0.0213820096,((((BEG_Begonia_petasitifolia:0.0352412792,BEG_Begonia_coptidifolia_WGS:0.0302598565)100:0.1671499268,((DAT_Datisca_cannabina:0.0259821375,(DAT_Datisca_glomerata_leaf_RNA:0.0000009973,DAT_Datisca_glomerata_WGS:0.0000009973)100:0.0190638514)100:0.0811827116,TET_Tetrameles_nudiflora:0.1140602701)81:0.0090391998)96:0.0207004401,(COR_Coriaria_nepalensis:0.1095907748,(CRN_Corynocarpus_cribbianus:0.0066592774,CRN_Corynocarpus_laevigatus_HS5848_WGS:0.0081553193)100:0.1028671470)100:0.0268230651)74:0.0059158681,(CUC_Actinostemma_biglandulosum:0.0588300510,(((CUC_Baijiania_yunnanensis:0.0000009973,CUC_Baijiania_yunnanensis_RNA:0.0000009973)100:0.0324594386,(((((((((((CUC_Benincasa_hispida:0.0324536022,((CUC_Citrullus_amarus_WGS:0.0022066579,CUC_Citrullus_lanatus_1_WGS:0.0018122692)100:0.0152231803,CUC_Lagenaria_siceraria_var_siceraria_WGS:0.0178972147)80:0.0014148307)86:0.0021282573,((CUC_Cucumis_hystrix_WGS:0.0200823929,CUC_Cucumis_melo_subsp_melo_WGS:0.0082443324)99:0.0073586393,CUC_Cucumis_omissus_HS5733_WGS:0.0134486427)100:0.0241524530)100:0.0160270330,(((CUC_Dendrosicyos_socotranus:0.0000009973,CUC_Dendrosicyos_socotranus_HS5731_WGS:0.0000009973)100:0.0132355707,(CUC_Apodanthera_mathewsii_HS5725_WGS:0.0092335594,CUC_Wilbrandia_hibiscoides_1_WGS:0.0142046613)100:0.0061967844)100:0.0140955680,CUC_Bambekea_racemosa_HS5726_WGS:0.0148112455)100:0.0122566328)96:0.0073025048,CUC_Bryonia_marmorata:0.0431848895)56:0.0023692829,CUC_Herpetospermum_pedunculosum_RNA:0.0719927650)37:0.0000020079,(((CUC_Cionosicys_macranthus:0.0000009973,CUC_Cionosicys_macranthus_RNA:0.0000009973)100:0.0138603806,CUC_Cucurbita_digitata_GSK:0.0222806572)100:0.0162709412,CUC_Trichosanthes_pilosa:0.0204391696)98:0.0089644739)68:0.0046520283,CUC_Herpetospermum_pedunculosum:0.0355108983)97:0.0121113005,((CUC_Telfairia_pedata:0.0075511417,CUC_Telfairia_occidentalis_WGS:0.0085475898)100:0.0122796749,CUC_Ampelosicyos_humblotii_SB12_GSK:0.0151850476)98:0.0165351946)71:0.0020748749,(CUC_Momordica_peteri:0.0235385317,CUC_Momordica_foetida_GSK:0.0213377718)100:0.0263252303)85:0.0033370077,CUC_Siraitia_grosvenorii_WGS:0.0250061974)100:0.0097437991,CUC_Indofevillea_khasiana:0.0286032390)89:0.0022372869)100:0.0282482997,((((CUC_Cyclantheropsis_parviflora:0.0082083475,CUC_Cyclantheropsis_parviflora_1_RNA:0.0019838150)100:0.0581069495,CUC_Fevillea_cordifolia_WGS:0.0386956084)98:0.0160761930,CUC_Gerrardanthus_macrorhizus:0.0580441987)100:0.0121217009,(CUC_Gynostemma_burmanicum:0.0037421753,CUC_Gynostemma_microspermum_GJ058_RNA:0.0033391407)100:0.0856412768)65:0.0017596296)73:0.0108972987)100:0.1014047442)100:0.1956287019,ANI_Anisophyllea_purpurascens_GSK:0.0338802127)
(ANI_Anisophyllea_cinnamomoides:0.0811717867,((BEG_Begonia_petasitifolia:0.2073096955,((DAT_Datisca_cannabina:0.0028142987,DAT_Datisca_glomerata_leaf_RNA:0.0286452054)100:0.0755208168,TET_Tetrameles_nudiflora:0.1348976217)80:0.0278999294)54:0.0182712583,(((CUC_Actinostemma_biglandulosum:0.0027954274,CUC_Actinostemma_biglandulosum_RNA:0.0000010051)100:0.0561984093,(((CUC_Baijiania_yunnanensis:0.0025680487,CUC_Baijiania_yunnanensis_RNA:0.0036071678)100:0.0444351159,(((((((((CUC_Benincasa_hispida:0.0000010051,CUC_Benincasa_hispida_RNA:0.0000010051)100:0.0233470966,((((CUC_Cucumis_hystrix_RNA:0.0000010051,CUC_Cucumis_hystrix_WGS:0.0000010051)100:0.0117794012,(CUC_Cucumis_melo_RNA:0.0000010051,CUC_Cucumis_melo_subsp_melo_WGS:0.0025869694)100:0.0071161387)99:0.0083853481,CUC_Cucumis_omissus_HS5733_WGS:0.0039089355)100:0.0297635556,(CUC_Citrullus_amarus_WGS:0.0000010051,CUC_Citrullus_lanatus_1_WGS:0.0015120882)99:0.0071502913)46:0.0069508781)28:0.0000022249,(CUC_Lagenaria_siceraria_GJ113_RNA:0.0000010051,CUC_Lagenaria_siceraria_var_siceraria_WGS:0.0015554351)100:0.0210887507)99:0.0116008668,(((CUC_Cionosicys_macranthus:0.0000022690,CUC_Cionosicys_macranthus_RNA:0.0000023024)100:0.0290839408,(CUC_Trichosanthes_pilosa:0.0076630200,CUC_Trichosanthes_pilosa_1_RNA:0.0000022700)100:0.0109296716)91:0.0085084442,(((CUC_Dendrosicyos_socotranus:0.0023466166,CUC_Dendrosicyos_socotranus_HS5731_WGS:0.0482749990)99:0.0190649291,(CUC_Apodanthera_mathewsii_HS5725_WGS:0.0000026985,CUC_Bambekea_racemosa_HS5726_WGS:0.0122677358)72:0.0049816480)100:0.0305372387,(CUC_Herpetospermum_pedunculosum:0.0035695397,CUC_Herpetospermum_pedunculosum_RNA:0.0000024850)100:0.0535964673)75:0.0055577131)42:0.0015847623)45:0.0044632030,(CUC_Bryonia_marmorata:0.0000010051,CUC_Bryonia_dioica_RNA:0.0000024129)100:0.0627286120)67:0.0000022535,((CUC_Telfairia_pedata:0.0000010051,CUC_Telfairia_pedata_RNA:0.0000010051)98:0.0046056400,(CUC_Telfairia_occidentalis_RNA:0.0015277365,CUC_Telfairia_occidentalis_WGS:0.0000010051)85:0.0005876328)100:0.0166739940)93:0.0102984126,(CUC_Momordica_peteri:0.0220354261,CUC_Momordica_foetida_RNA:0.0079860787)100:0.0314246833)86:0.0024181125,(CUC_Siraitia_grosvenorii_1_RNA:0.0000010051,CUC_Siraitia_grosvenorii_WGS:0.0000010051)100:0.0210754283)100:0.0145280307,(CUC_Indofevillea_khasiana:0.0000020497,CUC_Indofevillea_khasiana_RNA:0.0000029579)100:0.0205284035)72:0.0005080141)100:0.0316171870,(((CUC_Cyclantheropsis_parviflora:0.0063975678,CUC_Cyclantheropsis_parviflora_1_RNA:0.0084360132)100:0.0536583687,(CUC_Gerrardanthus_macrorhizus:0.0227127532,CUC_Gerrardanthus_macrorhizus_RNA:0.0238201432)98:0.0417941297)78:0.0139632211,(CUC_Fevillea_pedatifolia_GSK:0.0000010051,CUC_Fevillea_cordifolia_WGS:0.0000010051)99:0.0465757224)72:0.0096445722)70:0.0097666399)78:0.0164360027,(CUC_Gynostemma_burmanicum:0.0035249561,CUC_Gynostemma_microspermum_GJ058_RNA:0.0020600516)100:0.0866128436)100:0.1241391719)75:0.0208162225,((COR_Coriaria_nepalensis:0.0305090341,COR_Coriaria_nepalensis_RNA:0.0190926897)100:0.1078658411,CRN_Corynocarpus_cribbianus:0.0643646301)95:0.0467535139)
(ANI_Anisophyllea_cinnamomoides:0.0204271720,(((BEG_Begonia_petasitifolia:0.2473695789,(((((CUC_Actinostemma_biglandulosum:0.0000010018,CUC_Actinostemma_biglandulosum_RNA:0.0057564867)100:0.0854019292,(CUC_Gerrardanthus_macrorhizus:0.0185382957,CUC_Gerrardanthus_macrorhizus_RNA:0.0172705072)100:0.0411385483)70:0.0023182488,(CUC_Gynostemma_burmanicum:0.0034305746,CUC_Gynostemma_microspermum_GJ058_RNA:0.0111505139)100:0.0609504496)71:0.0061143040,((CUC_Cyclantheropsis_parviflora:0.0013148465,CUC_Cyclantheropsis_parviflora_1_RNA:0.0250149416)100:0.0731820272,CUC_Fevillea_pedatifolia_GSK:0.0766206959)94:0.0226609602)86:0.0063577525,((((CUC_Baijiania_yunnanensis:0.0033547771,CUC_Baijiania_yunnanensis_RNA:0.0109211970)100:0.0225950638,((CUC_Indofevillea_khasiana:0.0000010018,CUC_Indofevillea_khasiana_RNA:0.0142133409)73:0.0000020844,CUC_Indofevillea_khasiana_SYS066_GSK:0.0000010018)100:0.0323213640)71:0.0045167876,((CUC_Momordica_peteri:0.0236429780,(CUC_Siraitia_grosvenorii_1_RNA:0.0073948489,CUC_Siraitia_grosvenorii_WGS:0.0000010018)100:0.0223476264)73:0.0055071132,CUC_Momordica_foetida_RNA:0.0415704875)53:0.0000020844)57:0.0053858304,((((((CUC_Benincasa_hispida:0.0000020844,CUC_Benincasa_hispida_RNA:0.0119423131)99:0.0158124686,CUC_Raphidiocystis_welwitschii_HS5553_WGS:0.0474156406)70:0.0022105842,((CUC_Dendrosicyos_socotranus:0.0000010018,CUC_Dendrosicyos_socotranus_HS5731_WGS:0.0000010018)99:0.0038402016,(CUC_Apodanthera_mathewsii_HS5725_WGS:0.0479455813,CUC_Wilbrandia_hibiscoides_1_WGS:0.0083952865)96:0.0050048511)99:0.0110670102)71:0.0025173907,(CUC_Cionosicys_macranthus:0.0521391035,CUC_Cionosicys_macranthus_RNA:0.0109082076)99:0.0306313009)67:0.0038642783,((((CUC_Bryonia_marmorata:0.0000020844,CUC_Bryonia_dioica_RNA:0.0074068292)95:0.0252602146,(CUC_Trichosanthes_pilosa:0.0316944001,CUC_Trichosanthes_pilosa_1_RNA:0.0172816677)80:0.0127582376)30:0.0027161109,(((((CUC_Cucumis_hystrix_RNA:0.0000028983,CUC_Cucumis_hystrix_WGS:0.0417777822)95:0.0000024151,CUC_Cucumis_melo_subsp_melo_WGS:0.0000010018)15:0.0069914210,CUC_Cucumis_melo_RNA:0.0079715586)21:0.0162146949,CUC_Cucumis_omissus_HS5733_WGS:0.0207085485)15:0.0094758867,((CUC_Lagenaria_siceraria_GJ113_RNA:0.0123346972,CUC_Lagenaria_siceraria_var_siceraria_WGS:0.0000010018)87:0.0125286478,(CUC_Citrullus_amarus_WGS:0.0000010018,CUC_Citrullus_lanatus_1_WGS:0.0000010018)100:0.0124039842)97:0.0087185020)24:0.0163896293)41:0.0024430125,(CUC_Herpetospermum_pedunculosum:0.0066405807,CUC_Herpetospermum_pedunculosum_RNA:0.0168447239)53:0.0056089791)58:0.0036714000)71:0.0043620210,((CUC_Telfairia_pedata:0.0000010018,CUC_Telfairia_pedata_RNA:0.0035715821)94:0.0035654746,(CUC_Telfairia_occidentalis_RNA:0.0073327942,CUC_Telfairia_occidentalis_WGS:0.0000010018)99:0.0074092976)100:0.0261490422)77:0.0074907142)70:0.0101672933)97:0.0666610582)61:0.0302600198,((COR_Coriaria_nepalensis:0.0998257335,COR_Coriaria_nepalensis_RNA:0.0199978977)100:0.1343659145,(DAT_Datisca_cannabina:0.0213474647,(DAT_Datisca_glomerata_leaf_RNA:0.0239541515,DAT_Datisca_glomerata_WGS:0.0000010018)98:0.0237981437)100:0.0751215438)77:0.0179014775)47:0.0172509738,((CRN_Corynocarpus_cribbianus:0.0019222362,CRN_Corynocarpus_laevigatus_HS5848_WGS:0.0988654343)100:0.1258038419,TET_Tetrameles_nudiflora:0.1266751322)78:0.0370177403)100:0.0963627370,ANI_Anisophyllea_purpurascens_GSK:0.0192657296)
(ANI_Anisophyllea_cinnamomoides:0.0246562022,((((BEG_Begonia_petasitifolia:0.0139286859,BEG_Begonia_coptidifolia_WGS:0.0383743292)100:0.1092300849,(DAT_Datisca_cannabina:0.0208586962,(DAT_Datisca_glomerata_leaf_RNA:0.0000010000,DAT_Datisca_glomerata_WGS:0.0000010000)100:0.0078337154)100:0.0736248877)71:0.0121429278,TET_Tetrameles_nudiflora:0.0917967605)52:0.0097006536,(((COR_Coriaria_nepalensis:0.0000010000,COR_Coriaria_nepalensis_RNA:0.0000010000)100:0.1083887968,(CRN_Corynocarpus_cribbianus:0.0100390185,CRN_Corynocarpus_laevigatus_HS5848_WGS:0.0162152582)100:0.0418700842)90:0.0219252425,(((CUC_Actinostemma_biglandulosum:0.0010942780,CUC_Actinostemma_biglandulosum_RNA:0.0000022458)100:0.0493405729,(((((CUC_Baijiania_yunnanensis:0.0010723597,CUC_Baijiania_yunnanensis_RNA:0.0000010000)100:0.0172083485,(((((((((CUC_Benincasa_hispida:0.0013232121,CUC_Benincasa_hispida_RNA:0.0000010000)100:0.0248490131,((((CUC_Cucumis_hystrix_RNA:0.0000010000,CUC_Cucumis_hystrix_WGS:0.0021562757)100:0.0104082781,(CUC_Cucumis_melo_RNA:0.0028670312,CUC_Cucumis_melo_subsp_melo_WGS:0.0000020609)100:0.0148747903)100:0.0072420463,CUC_Cucumis_omissus_HS5733_WGS:0.0053697004)100:0.0115272417,(CUC_Lemurosicyos_variegata_HS0262_WGS:0.0076325495,CUC_Raphidiocystis_welwitschii_HS5553_WGS:0.0114377220)99:0.0098267898)78:0.0061226289)78:0.0011508761,((CUC_Lagenaria_siceraria_GJ113_RNA:0.0000010000,CUC_Lagenaria_siceraria_var_siceraria_WGS:0.0000010000)100:0.0218576425,(CUC_Citrullus_amarus_WGS:0.0000010000,CUC_Citrullus_lanatus_1_WGS:0.0032430886)100:0.0113874987)79:0.0032040095)91:0.0013012427,CUC_Cionosicys_macranthus_RNA:0.0230227646)91:0.0056521664,((CUC_Dendrosicyos_socotranus:0.0000010000,CUC_Dendrosicyos_socotranus_HS5731_WGS:0.0025208704)100:0.0093228645,CUC_Apodanthera_mathewsii_HS5725_WGS:0.0131432933)100:0.0205295709)50:0.0000023868,((CUC_Bryonia_marmorata:0.0010661166,CUC_Bryonia_dioica_RNA:0.0044956573)100:0.0513666541,((CUC_Cionosicys_macranthus:0.0126254669,CUC_Cucurbita_digitata_GSK:0.0167627320)99:0.0144493196,((CUC_Herpetospermum_pedunculosum:0.0033095253,CUC_Herpetospermum_pedunculosum_RNA:0.0021805884)100:0.0266368443,(CUC_Trichosanthes_pilosa:0.0033315596,CUC_Trichosanthes_pilosa_1_RNA:0.0045116795)100:0.0124563549)65:0.0010519585)55:0.0012936812)61:0.0019423921)100:0.0217738714,(CUC_Momordica_peteri:0.0307074707,(CUC_Momordica_foetida_GSK:0.0021905837,CUC_Momordica_foetida_RNA:0.0010636624)99:0.0107201015)100:0.0219270375)52:0.0000028024,((CUC_Telfairia_pedata:0.0010560702,CUC_Telfairia_pedata_RNA:0.0021623942)99:0.0066513375,(CUC_Telfairia_occidentalis_RNA:0.0045471168,CUC_Telfairia_occidentalis_WGS:0.0392772756)99:0.0059993201)100:0.0225348959)92:0.0058370263,(CUC_Siraitia_grosvenorii_1_RNA:0.0010891485,CUC_Siraitia_grosvenorii_WGS:0.0010613005)100:0.0289430564)95:0.0037697065)98:0.0074905987,(CUC_Indofevillea_khasiana:0.0056499594,CUC_Indofevillea_khasiana_RNA:0.0019931231)100:0.0183276531)100:0.0176480201,(((CUC_Gynostemma_burmanicum:0.0000010000,CUC_Gynostemma_microspermum_GSK:0.0072888810)66:0.0000027630,CUC_Gynostemma_microspermum_GJ058_RNA:0.0041681341)99:0.0099506074,CUC_Gynostemma_yixingense_WGS:0.0147405857)100:0.0482013323)86:0.0036962569,(CUC_Gerrardanthus_macrorhizus:0.0189996837,CUC_Gerrardanthus_macrorhizus_RNA:0.0204428218)100:0.0493042910)69:0.0041363903)76:0.0026546917,((CUC_Cyclantheropsis_parviflora:0.0202292011,CUC_Cyclantheropsis_parviflora_1_RNA:0.0065648238)100:0.0406688325,CUC_Fevillea_pedatifolia_GSK:0.0271657729)97:0.0094487271)100:0.0790343095)41:0.0025696545)100:0.1297587589,ANI_Anisophyllea_purpurascens_GSK:0.0146314019)
(ANI_Anisophyllea_cinnamomoides:0.0197184035,((((BEG_Begonia_petasitifolia:0.1825971305,TET_Tetrameles_nudiflora:0.0959549188)93:0.0550863282,(DAT_Datisca_cannabina:0.0046471579,DAT_Datisca_glomerata_leaf_RNA:0.0174510333)100:0.0808394820)77:0.0226867464,(((CUC_Actinostemma_biglandulosum:0.0024800197,CUC_Actinostemma_biglandulosum_RNA:0.0044512106)100:0.0642541655,((CUC_Cyclantheropsis_parviflora:0.0027729273,CUC_Cyclantheropsis_parviflora_1_RNA:0.0019001653)100:0.0713020982,((CUC_Gerrardanthus_macrorhizus:0.0268055308,CUC_Gerrardanthus_macrorhizus_RNA:0.0544775520)100:0.0496086964,CUC_Siolmatra_pentaphylla_WGS:0.0087596626)50:0.0260467063)64:0.0376190454)78:0.0082748990,(((((CUC_Baijiania_yunnanensis:0.0000022315,CUC_Baijiania_yunnanensis_RNA:0.0036306288)100:0.0400761820,(CUC_Siraitia_grosvenorii_1_RNA:0.0023133139,CUC_Siraitia_grosvenorii_WGS:0.0000020696)100:0.0408213544)79:0.0051196713,(CUC_Indofevillea_khasiana:0.0000027159,CUC_Indofevillea_khasiana_RNA:0.0023112321)100:0.0323560933)40:0.0005065068,(((((((CUC_Benincasa_hispida:0.0000021900,CUC_Benincasa_hispida_RNA:0.0050099405)100:0.0255489321,(CUC_Bryonia_marmorata:0.0470520930,((CUC_Lagenaria_siceraria_GJ113_RNA:0.0023047285,CUC_Lagenaria_siceraria_var_siceraria_WGS:0.0000010011)100:0.0145297590,(CUC_Citrullus_amarus_WGS:0.0022335685,CUC_Citrullus_lanatus_1_WGS:0.0047061820)100:0.0294160141)84:0.0022234323)33:0.0000020935)45:0.0024484334,((((CUC_Cucumis_hystrix_RNA:0.0000010011,CUC_Cucumis_hystrix_WGS:0.0000010011)99:0.0165853473,CUC_Cucumis_melo_subsp_melo_WGS:0.0047757642)56:0.0036981880,CUC_Cucumis_omissus_HS5733_WGS:0.0110986889)97:0.0188565798,CUC_Lemurosicyos_variegata_HS0262_WGS:0.0278536677)15:0.0010914028)53:0.0080404695,(((CUC_Cionosicys_macranthus:0.0000010011,CUC_Cionosicys_macranthus_RNA:0.0000010011)100:0.0338811021,(CUC_Trichosanthes_pilosa:0.0110173561,CUC_Trichosanthes_pilosa_1_RNA:0.0057590336)100:0.0228607018)91:0.0050806569,(CUC_Herpetospermum_pedunculosum:0.0000026736,CUC_Herpetospermum_pedunculosum_RNA:0.0023072446)97:0.0095740030)83:0.0087775236)54:0.0075285736,((CUC_Telfairia_pedata:0.0000026860,CUC_Telfairia_pedata_RNA:0.0023048909)100:0.0141730779,CUC_Telfairia_occidentalis_WGS:0.0046999451)100:0.0274709540)52:0.0041827656,((CUC_Dendrosicyos_socotranus:0.0074822388,CUC_Apodanthera_mathewsii_HS5725_WGS:0.0234293211)98:0.0037035632,CUC_Bambekea_racemosa_HS5726_WGS:0.0185403768)100:0.0242879094)94:0.0126223417,(CUC_Momordica_peteri:0.0231401742,(CUC_Momordica_foetida_GSK:0.0000010011,CUC_Momordica_foetida_RNA:0.0046389394)100:0.0191769593)100:0.0388822666)79:0.0064620913)98:0.0288579510,((CUC_Gynostemma_burmanicum:0.0000022760,CUC_Gynostemma_yixingense_WGS:0.0049442002)99:0.0290621220,CUC_Gynostemma_microspermum_GJ058_RNA:0.0213917410)100:0.0574385954)81:0.0127950752)100:0.0707857803)96:0.0343807396,((COR_Coriaria_nepalensis:0.0000029364,COR_Coriaria_nepalensis_RNA:0.0000010011)100:0.1574828867,CRN_Corynocarpus_cribbianus:0.0263613806)69:0.0248453329)100:0.2341622655,ANI_Anisophyllea_purpurascens_GSK:0.0277009675)
(ANI_Anisophyllea_cinnamomoides:0.0455143307,(((BEG_Begonia_petasitifolia:0.1706168407,((CUC_Actinostemma_biglandulosum:0.0000026057,CUC_Actinostemma_biglandulosum_RNA:0.0000027618)100:0.0792114130,((((CUC_Baijiania_yunnanensis:0.0000010000,CUC_Baijiania_yunnanensis_RNA:0.0000029964)100:0.0246543193,(((((((CUC_Benincasa_hispida:0.0000010000,CUC_Benincasa_hispida_RNA:0.0000010000)100:0.0230427945,((CUC_Cucumis_hystrix_RNA:0.0000020680,CUC_Cucumis_hystrix_WGS:0.0082660197)64:0.0035675368,(CUC_Cucumis_melo_RNA:0.0000020567,CUC_Cucumis_melo_subsp_melo_WGS:0.0000023520)99:0.0108521012)99:0.0186122364)84:0.0053752993,((CUC_Lagenaria_siceraria_GJ113_RNA:0.0015685112,CUC_Lagenaria_siceraria_var_siceraria_WGS:0.0000010000)100:0.0128537844,(CUC_Citrullus_amarus_WGS:0.0032534644,CUC_Citrullus_lanatus_1_WGS:0.0044134892)100:0.0136011913)88:0.0033392519)100:0.0220316304,((((CUC_Bryonia_marmorata:0.0067979639,CUC_Bryonia_dioica_RNA:0.0000025633)100:0.0313360375,(CUC_Herpetospermum_pedunculosum:0.0070071690,CUC_Herpetospermum_pedunculosum_RNA:0.0000028570)99:0.0131395378)82:0.0038992273,((CUC_Cionosicys_macranthus:0.0091020683,CUC_Cionosicys_macranthus_RNA:0.0158741318)99:0.0182183414,CUC_Trichosanthes_pilosa_1_RNA:0.0293638897)97:0.0084554707)57:0.0021086457,(CUC_Apodanthera_mathewsii_HS5725_WGS:0.0199056969,CUC_Dendrosicyos_socotranus_HS5731_WGS:0.0094326309)99:0.0117096624)27:0.0011528974)72:0.0032055104,(CUC_Siraitia_grosvenorii_1_RNA:0.0000010000,CUC_Siraitia_grosvenorii_WGS:0.0000023556)100:0.0280124753)24:0.0000029681,(((CUC_Telfairia_pedata:0.0036739131,CUC_Telfairia_pedata_RNA:0.0000021496)99:0.0145070288,CUC_Telfairia_occidentalis_WGS:0.0000022758)97:0.0300579828,CUC_Momordica_foetida_RNA:0.0429322451)40:0.0024247248)92:0.0062477310,(CUC_Indofevillea_khasiana:0.0252181136,CUC_Indofevillea_khasiana_RNA:0.0000023721)98:0.0247331070)48:0.0000025278)99:0.0339403489,((CUC_Gerrardanthus_macrorhizus:0.0066891937,CUC_Gerrardanthus_macrorhizus_RNA:0.0097629898)100:0.0611942207,(CUC_Fevillea_pedatifolia_GSK:0.0344347649,CUC_Cyclantheropsis_parviflora_1_RNA:0.0637172741)91:0.0056672505)97:0.0174183009)60:0.0014234216,((CUC_Gynostemma_burmanicum:0.0000021396,CUC_Gynostemma_microspermum_GJ058_RNA:0.0080578547)98:0.0178535391,CUC_Gynostemma_yixingense_WGS:0.0064024961)100:0.0759281886)83:0.0124918722)99:0.0787464145)47:0.0096725275,(((COR_Coriaria_nepalensis:0.0000010000,COR_Coriaria_nepalensis_RNA:0.0000010000)100:0.1094915951,CRN_Corynocarpus_cribbianus:0.0867505127)89:0.0220454201,(DAT_Datisca_cannabina:0.0177322875,(DAT_Datisca_glomerata_leaf_RNA:0.0000010000,DAT_Datisca_glomerata_WGS:0.0083535411)99:0.0090712979)100:0.0868938645)71:0.0181305725)53:0.0159522506,TET_Tetrameles_nudiflora:0.0602714271)100:0.1571965053,ANI_Anisophyllea_purpurascens_GSK:0.0108058308)
(ANI_Anisophyllea_cinnamomoides:0.0346648683,((((BEG_Begonia_petasitifolia:0.2913883654,((COR_Coriaria_nepalensis:0.0000010258,COR_Coriaria_nepalensis_RNA:0.0000010258)100:0.1398912939,((((CUC_Baijiania_yunnanensis:0.0000010258,CUC_Baijiania_yunnanensis_RNA:0.0000010258)100:0.0178357193,(((((((CUC_Bryonia_marmorata:0.0054804242,CUC_Bryonia_dioica_RNA:0.0000010258)100:0.0582367783,(CUC_Trichosanthes_pilosa:0.0000010258,CUC_Trichosanthes_pilosa_1_RNA:0.0000010258)100:0.0216434320)46:0.0084140279,((((CUC_Cionosicys_macranthus:0.0000010258,CUC_Cionosicys_macranthus_RNA:0.0000010258)100:0.0508513054,((CUC_Benincasa_hispida_RNA:0.0210932841,((((CUC_Cucumis_hystrix_RNA:0.0000010258,CUC_Cucumis_hystrix_WGS:0.0058057266)98:0.0054358151,(CUC_Cucumis_melo_RNA:0.0028664944,CUC_Cucumis_melo_subsp_melo_WGS:0.0000010258)99:0.0121449346)56:0.0000010258,CUC_Cucumis_omissus_HS5733_WGS:0.0168868376)100:0.0365195315,((CUC_Lagenaria_siceraria_GJ113_RNA:0.0000010258,CUC_Lagenaria_siceraria_var_siceraria_WGS:0.0000010258)100:0.0377631811,(CUC_Citrullus_amarus_WGS:0.0000010258,CUC_Citrullus_lanatus_1_WGS:0.0000010258)100:0.0221733196)93:0.0117146498)86:0.0031840873)78:0.0037042435,CUC_Raphidiocystis_welwitschii_HS5553_WGS:0.0666335891)99:0.0310847042)91:0.0057128774,(CUC_Dendrosicyos_socotranus:0.0113899764,((CUC_Apodanthera_mathewsii_HS5725_WGS:0.0057686428,CUC_Wilbrandia_hibiscoides_1_WGS:0.0000010258)98:0.0126997251,CUC_Bambekea_racemosa_HS5726_WGS:0.0257913961)91:0.0051929189)94:0.0058651809)95:0.0107209883,(CUC_Herpetospermum_pedunculosum:0.0000010258,CUC_Herpetospermum_pedunculosum_RNA:0.0000010258)99:0.0287373126)54:0.0087654062)76:0.0090157523,(CUC_Momordica_peteri:0.0563937807,CUC_Momordica_foetida_RNA:0.0121255904)98:0.0271871865)81:0.0045025803,((CUC_Telfairia_pedata:0.0055035198,CUC_Telfairia_pedata_RNA:0.0000010258)94:0.0027965823,(CUC_Telfairia_occidentalis_RNA:0.0000010258,CUC_Telfairia_occidentalis_WGS:0.0246175508)98:0.0058701245)100:0.0388296889)96:0.0123308252,(CUC_Siraitia_grosvenorii_1_RNA:0.0000010258,CUC_Siraitia_grosvenorii_WGS:0.0000010258)100:0.0423676709)74:0.0075449246,(CUC_Indofevillea_khasiana:0.0000010258,CUC_Indofevillea_khasiana_RNA:0.0000010258)100:0.0214374378)73:0.0037162356)94:0.0165085794,((CUC_Cyclantheropsis_parviflora:0.0055029371,CUC_Cyclantheropsis_parviflora_1_RNA:0.0000010258)100:0.0939132200,((CUC_Gynostemma_burmanicum:0.0000010258,CUC_Gynostemma_microspermum_GJ058_RNA:0.0000010258)99:0.0299475905,CUC_Gynostemma_yixingense_WGS:0.0040244304)100:0.1099067166)27:0.0109305811)13:0.0000022078,((CUC_Gerrardanthus_macrorhizus:0.0000022433,CUC_Gerrardanthus_macrorhizus_RNA:0.0110746670)100:0.0492033751,(CUC_Fevillea_pedatifolia_GSK:0.0391658406,CUC_Actinostemma_biglandulosum_RNA:0.0987751927)33:0.0095892411)30:0.0088505872)100:0.0945241959)77:0.0105958856)85:0.0187079127,CRN_Corynocarpus_cribbianus:0.1501337133)67:0.0120621555,(DAT_Datisca_cannabina:0.0731138741,DAT_Datisca_glomerata_leaf_RNA:0.0364993878)99:0.0884241673)82:0.0315620084,TET_Tetrameles_nudiflora:0.0876079132)99:0.0618870078,ANI_Anisophyllea_purpurascens_GSK:0.0170252346)
(ANI_Anisophyllea_cinnamomoides:0.0282593656,(((BEG_Begonia_petasitifolia:0.2177223745,((DAT_Datisca_cannabina:0.0109172216,DAT_Datisca_glomerata_leaf_RNA:0.0293448869)100:0.1135286836,TET_Tetrameles_nudiflora:0.0951271695)90:0.0174685172)74:0.0248728804,((((CUC_Actinostemma_biglandulosum:0.0169205246,CUC_Actinostemma_biglandulosum_RNA:0.0032885173)100:0.0700733857,((CUC_Gerrardanthus_macrorhizus:0.0109847669,CUC_Gerrardanthus_macrorhizus_RNA:0.0067124472)100:0.0426649751,((CUC_Fevillea_pedatifolia_GSK:0.0000023788,CUC_Fevillea_cordifolia_WGS:0.0268523144)100:0.0174647839,CUC_Cyclantheropsis_parviflora_1_RNA:0.0591448511)100:0.0165184655)92:0.0111455919)87:0.0107339022,(((CUC_Baijiania_yunnanensis:0.0032923664,CUC_Baijiania_yunnanensis_RNA:0.0011959328)100:0.0254120581,(CUC_Indofevillea_khasiana:0.0021797645,CUC_Indofevillea_khasiana_RNA:0.0012509087)100:0.0161827001)97:0.0022472079,(((((((((((CUC_Benincasa_hispida:0.0000009986,CUC_Benincasa_hispida_RNA:0.0000009986)100:0.0289624247,(CUC_Citrullus_amarus_WGS:0.0007320767,CUC_Citrullus_lanatus_1_WGS:0.0007626287)100:0.0143999362)92:0.0044600283,(((CUC_Cucumis_hystrix_RNA:0.0000009986,CUC_Cucumis_hystrix_WGS:0.0000009986)100:0.0150519248,(CUC_Cucumis_melo_RNA:0.0000009986,CUC_Cucumis_melo_subsp_melo_WGS:0.0008552187)100:0.0085371825)98:0.0055666319,CUC_Cucumis_omissus_HS5733_WGS:0.0162903829)100:0.0247588317)92:0.0028964837,(CUC_Lagenaria_siceraria_GJ113_RNA:0.0000009986,CUC_Lagenaria_siceraria_var_siceraria_WGS:0.0014865849)100:0.0144525822)100:0.0087971778,(CUC_Cionosicys_macranthus:0.0008836899,CUC_Cionosicys_macranthus_RNA:0.0000009986)100:0.0212177034)95:0.0039911378,(((CUC_Dendrosicyos_socotranus:0.0028643286,CUC_Dendrosicyos_socotranus_HS5731_WGS:0.0000009986)100:0.0134260548,(CUC_Apodanthera_mathewsii_HS5725_WGS:0.0124856896,CUC_Wilbrandia_hibiscoides_1_WGS:0.0117012793)100:0.0064983699)96:0.0018573976,CUC_Bambekea_racemosa_HS5726_WGS:0.0170244787)100:0.0138837027)97:0.0041997920,(CUC_Bryonia_marmorata:0.0000009986,CUC_Bryonia_dioica_RNA:0.0053900183)100:0.0514750067)49:0.0017108541,((CUC_Herpetospermum_pedunculosum:0.0000009986,CUC_Herpetospermum_pedunculosum_RNA:0.0000009986)100:0.0338858974,(CUC_Trichosanthes_pilosa:0.0084191447,CUC_Trichosanthes_pilosa_1_RNA:0.0000009986)98:0.0271683777)38:0.0000023841)96:0.0053565760,(CUC_Momordica_peteri:0.0337996393,CUC_Momordica_foetida_RNA:0.0257175635)99:0.0163055557)81:0.0006625889,((CUC_Telfairia_pedata:0.0000009986,CUC_Telfairia_pedata_RNA:0.0000024224)99:0.0063986643,(CUC_Telfairia_occidentalis_RNA:0.0000009986,CUC_Telfairia_occidentalis_WGS:0.0000009986)100:0.0084277559)100:0.0365287961)96:0.0038564615,(CUC_Siraitia_grosvenorii_1_RNA:0.0000023788,CUC_Siraitia_grosvenorii_WGS:0.0022318518)100:0.0229541145)100:0.0076247385)100:0.0289641161)93:0.0170218163,(CUC_Gynostemma_burmanicum:0.0066121481,CUC_Gynostemma_microspermum_GJ058_RNA:0.0243506868)99:0.0556881215)100:0.1012918589)69:0.0098130386,(((COR_Coriaria_nepalensis:0.0015735728,COR_Coriaria_nepalensis_RNA:0.0000009986)100:0.1153838891,CRN_Corynocarpus_laevigatus_HS5848_WGS:0.0695707356)41:0.0161913792,CRN_Corynocarpus_cribbianus:0.0847719690)40:0.0156945724)100:0.1202844716,ANI_Anisophyllea_purpurascens_GSK:0.0311520669)
(ANI_Anisophyllea_cinnamomoides:0.0131235277,(BEG_Begonia_petasitifolia:0.1712240065,(((((COR_Coriaria_nepalensis:0.0007855506,COR_Coriaria_nepalensis_RNA:0.0019772513)100:0.1092793765,(CRN_Corynocarpus_cribbianus:0.0165692071,CRN_Corynocarpus_laevigatus_HS5848_WGS:0.0046286133)100:0.0616986464)99:0.0155244377,((CUC_Actinostemma_biglandulosum:0.0042704481,CUC_Actinostemma_biglandulosum_RNA:0.0000022827)100:0.0753405159,(((((CUC_Baijiania_yunnanensis:0.0000022257,CUC_Baijiania_yunnanensis_RNA:0.0007213359)100:0.0219523454,(((((((((CUC_Benincasa_hispida:0.0000010020,CUC_Benincasa_hispida_RNA:0.0000010020)100:0.0103527241,(((((CUC_Cucumis_hystrix_RNA:0.0000010020,CUC_Cucumis_hystrix_WGS:0.0059997494)100:0.0148691891,(CUC_Cucumis_melo_RNA:0.0036390824,CUC_Cucumis_melo_subsp_melo_WGS:0.0000010020)100:0.0092862494)85:0.0033056467,CUC_Cucumis_omissus_HS5733_WGS:0.0090458164)100:0.0159662249,(CUC_Citrullus_amarus_WGS:0.0025711125,CUC_Citrullus_lanatus_1_WGS:0.0007636791)100:0.0139043632)56:0.0013563787,(CUC_Lagenaria_siceraria_GJ113_RNA:0.0000020466,CUC_Lagenaria_siceraria_var_siceraria_WGS:0.0000020062)100:0.0179178692)52:0.0013872228)61:0.0012065652,CUC_Raphidiocystis_welwitschii_HS5553_WGS:0.0254248432)99:0.0105007183,(CUC_Cionosicys_macranthus:0.0505286142,(CUC_Cionosicys_macranthus_HS2657_GSK:0.0179856974,CUC_Cionosicys_macranthus_RNA:0.0131146437)84:0.0110850068)98:0.0097688324)97:0.0062364061,(((CUC_Dendrosicyos_socotranus:0.0010991982,CUC_Dendrosicyos_socotranus_HS5731_WGS:0.0000028209)100:0.0137800849,(CUC_Apodanthera_mathewsii_HS5725_WGS:0.0056175054,CUC_Wilbrandia_hibiscoides_1_WGS:0.0176068957)100:0.0068046830)100:0.0104894244,CUC_Bambekea_racemosa_HS5726_WGS:0.0120057586)100:0.0176040630)85:0.0043722993,(((CUC_Bryonia_marmorata:0.0029940774,CUC_Bryonia_dioica_RNA:0.0030684705)100:0.0345280997,(CUC_Herpetospermum_pedunculosum:0.0025043956,CUC_Herpetospermum_pedunculosum_RNA:0.0000010020)100:0.0225064253)96:0.0033048726,(CUC_Trichosanthes_pilosa:0.0199733815,CUC_Trichosanthes_pilosa_1_RNA:0.0039423906)100:0.0229965919)79:0.0010311907)99:0.0103139545,((CUC_Telfairia_pedata:0.0011512145,CUC_Telfairia_pedata_RNA:0.0010627931)99:0.0080536825,(CUC_Telfairia_occidentalis_RNA:0.0042463682,CUC_Telfairia_occidentalis_WGS:0.0000026797)98:0.0033794038)99:0.0298713275)65:0.0042278675,(CUC_Momordica_peteri:0.0344633259,CUC_Momordica_foetida_RNA:0.0180851960)100:0.0179816614)40:0.0012174243,(CUC_Siraitia_grosvenorii_1_RNA:0.0041428859,CUC_Siraitia_grosvenorii_WGS:0.0086185594)100:0.0186908473)88:0.0058595386)59:0.0037956569,(CUC_Indofevillea_khasiana:0.0059475656,CUC_Indofevillea_khasiana_RNA:0.0000020640)100:0.0212833983)95:0.0199547344,((CUC_Gynostemma_burmanicum:0.0028802134,((CUC_Gynostemma_microspermum_GSK:0.0007898853,CUC_Lemurosicyos_variegata_HS0262_WGS:1.4156971230)78:0.0127358167,CUC_Gynostemma_microspermum_GJ058_RNA:0.0050603831)78:0.0115813103)79:0.0159876306,CUC_Gynostemma_yixingense_WGS:0.0115203088)79:0.0447583309)66:0.0030051624,((((CUC_Cyclantheropsis_parviflora:0.0042264074,CUC_Cyclantheropsis_parviflora_1_RNA:0.0048932746)94:0.0518368265,CUC_Fevillea_pedatifolia_GSK:0.0902398519)87:0.0121343515,CUC_Fevillea_cordifolia_WGS:0.1148173612)64:0.0082248906,(CUC_Gerrardanthus_macrorhizus:0.0237722317,CUC_Gerrardanthus_macrorhizus_RNA:0.0377669153)99:0.0335683823)64:0.0094176527)65:0.0120205328)90:0.0864731054)85:0.0222554857,((DAT_Datisca_cannabina:0.0139077399,(DAT_Datisca_glomerata_leaf_RNA:0.0000010020,DAT_Datisca_glomerata_WGS:0.0021934711)100:0.0125851634)99:0.0618505782,TET_Tetrameles_nudiflora:0.1151033141)60:0.0277326970)52:0.0056928197,CUC_Siolmatra_pentaphylla_WGS:0.1234881438)53:0.0155382340)100:0.1284642405,ANI_Anisophyllea_purpurascens_GSK:0.0174772849)
(ANI_Anisophyllea_cinnamomoides:0.0000029371,((((BEG_Begonia_petasitifolia:0.1145985880,TET_Tetrameles_nudiflora:0.1603591183)74:0.0213190937,(DAT_Datisca_cannabina:0.0000023451,DAT_Datisca_glomerata_leaf_RNA:0.0154723116)100:0.0562909530)73:0.0345234509,((CUC_Actinostemma_biglandulosum:0.0000028796,CUC_Actinostemma_biglandulosum_RNA:0.0000023790)100:0.0493384545,(((((CUC_Baijiania_yunnanensis:0.0119203459,CUC_Baijiania_yunnanensis_RNA:0.0028911512)98:0.0348662246,(((((((((CUC_Benincasa_hispida:0.0085488950,CUC_Benincasa_hispida_RNA:0.0000028692)100:0.0142878211,((CUC_Lagenaria_siceraria_GJ113_RNA:0.0000010200,CUC_Lagenaria_siceraria_var_siceraria_WGS:0.0069819260)100:0.0143394210,(CUC_Citrullus_amarus_WGS:0.0000020403,CUC_Citrullus_lanatus_1_WGS:0.0065961710)99:0.0094485001)58:0.0019336202)58:0.0028978030,((CUC_Cucumis_hystrix_RNA:0.0036148071,CUC_Cucumis_hystrix_WGS:0.0071654790)98:0.0044063131,(CUC_Cucumis_melo_RNA:0.0000010200,CUC_Cucumis_melo_subsp_melo_WGS:0.0000010200)100:0.0160171275)95:0.0112686076)99:0.0152914346,(CUC_Dendrosicyos_socotranus:0.0147907625,CUC_Apodanthera_mathewsii_HS5725_WGS:0.0063992915)97:0.0110771034)85:0.0067268136,(CUC_Cionosicys_macranthus:0.0085289610,CUC_Cionosicys_macranthus_RNA:0.0000024750)100:0.0243201485)41:0.0013724934,((CUC_Bryonia_marmorata:0.0172091001,CUC_Bryonia_dioica_RNA:0.0000029409)100:0.0418260661,(CUC_Herpetospermum_pedunculosum:0.0114841573,(CUC_Herpetospermum_pedunculosum_RNA:0.0000023009,CUC_Cucumis_omissus_HS5733_WGS:0.0000010200)17:0.0022965323)24:0.0160203100)39:0.0062303078)66:0.0025097260,(CUC_Trichosanthes_pilosa:0.0110203489,CUC_Trichosanthes_pilosa_1_RNA:0.0085316021)92:0.0184501794)96:0.0150304832,(((CUC_Telfairia_pedata:0.0000010200,CUC_Telfairia_pedata_RNA:0.0000010200)83:0.0000023518,CUC_Telfairia_occidentalis_WGS:0.0000010200)77:0.0053759504,CUC_Telfairia_occidentalis_RNA:0.0085422096)99:0.0228278995)53:0.0024348480,(CUC_Momordica_peteri:0.0210331134,(CUC_Momordica_foetida_GSK:0.0428075256,CUC_Momordica_foetida_RNA:0.0000010200)99:0.0136434491)100:0.0313796824)57:0.0029057995)68:0.0007320815,(CUC_Siraitia_grosvenorii_1_RNA:0.0000029970,CUC_Siraitia_grosvenorii_WGS:0.0111972772)92:0.0241032425)69:0.0063589755,(CUC_Indofevillea_khasiana:0.0271030178,CUC_Indofevillea_khasiana_RNA:0.0000027118)90:0.0221188908)93:0.0172225754,((((CUC_Cyclantheropsis_parviflora:0.0000010200,CUC_Cyclantheropsis_parviflora_1_RNA:0.0083542028)100:0.0488545031,CUC_Fevillea_pedatifolia_GSK:0.0235140437)89:0.0078212143,(CUC_Gerrardanthus_macrorhizus:0.0000028278,CUC_Gerrardanthus_macrorhizus_RNA:0.0067277328)100:0.0358884762)57:0.0036577914,(CUC_Gynostemma_burmanicum:0.0000022735,CUC_Gynostemma_microspermum_GJ058_RNA:0.0038397644)100:0.0545886497)41:0.0000020942)81:0.0058947539)99:0.0881861112)51:0.0101924472,((COR_Coriaria_nepalensis:0.0022719916,COR_Coriaria_nepalensis_RNA:0.0000010200)100:0.0844665549,(CRN_Corynocarpus_cribbianus:0.0000022823,CRN_Corynocarpus_laevigatus_HS5848_WGS:0.1336516803)100:0.0441824456)94:0.0248234076)99:0.1458002508,ANI_Anisophyllea_purpurascens_GSK:0.0000029868)
(ANI_Anisophyllea_cinnamomoides:0.0304993404,((((BEG_Begonia_petasitifolia:0.0470511298,BEG_Begonia_coptidifolia_WGS:0.0281915047)100:0.1280500624,TET_Tetrameles_nudiflora:0.2028416146)59:0.0099654285,(DAT_Datisca_cannabina:0.0142311163,(DAT_Datisca_glomerata_leaf_RNA:0.0000027660,DAT_Datisca_glomerata_WGS:0.0112467286)99:0.0140539776)99:0.0782763995)71:0.0189496056,(((COR_Coriaria_nepalensis:0.0032718902,COR_Coriaria_nepalensis_RNA:0.0000022342)100:0.0900756952,CRN_Corynocarpus_cribbianus:0.1023399962)98:0.0368300077,((CUC_Actinostemma_biglandulosum:0.0000010000,CUC_Actinostemma_biglandulosum_RNA:0.0000010000)100:0.0683870530,(((((CUC_Baijiania_yunnanensis:0.0126420983,CUC_Baijiania_yunnanensis_RNA:0.0000010000)100:0.0145174358,(((((((((CUC_Benincasa_hispida:0.0033998052,CUC_Benincasa_hispida_RNA:0.0000010000)100:0.0155661542,(((((CUC_Cucumis_hystrix_RNA:0.0000028350,CUC_Cucumis_hystrix_WGS:0.0546848498)55:0.0185856897,(CUC_Cucumis_melo_RNA:0.0037332351,CUC_Cucumis_melo_subsp_melo_WGS:0.0000010000)83:0.0037654599)18:0.0000020273,CUC_Cucumis_omissus_HS5733_WGS:0.0065782619)97:0.0200142509,(CUC_Citrullus_amarus_WGS:0.0000010000,CUC_Citrullus_lanatus_1_WGS:0.0021858037)100:0.0169994562)85:0.0046821268,(CUC_Lagenaria_siceraria_GJ113_RNA:0.0044165789,CUC_Lagenaria_siceraria_var_siceraria_WGS:0.0233520783)89:0.0128102591)71:0.0022524553)88:0.0071476875,(CUC_Cionosicys_macranthus:0.0034742787,CUC_Cionosicys_macranthus_RNA:0.0000010000)100:0.0237259509)81:0.0025198377,((CUC_Dendrosicyos_socotranus:0.0085327193,((CUC_Apodanthera_mathewsii_HS5725_WGS:0.0091764134,CUC_Dendrosicyos_socotranus_HS5731_WGS:0.0416711832)94:0.0222991350,CUC_Wilbrandia_hibiscoides_1_WGS:0.0046282853)83:0.0070067814)53:0.0000022924,CUC_Bambekea_racemosa_HS5726_WGS:0.0133127913)90:0.0212445545)99:0.0069020459,((CUC_Bryonia_marmorata:0.0067393136,CUC_Bryonia_dioica_RNA:0.0015325376)100:0.0579557092,(CUC_Trichosanthes_pilosa:0.0078808636,CUC_Trichosanthes_pilosa_1_RNA:0.0000010000)96:0.0175064025)61:0.0063511087)58:0.0013900880,(CUC_Herpetospermum_pedunculosum:0.0143033233,CUC_Herpetospermum_pedunculosum_RNA:0.0076651711)100:0.0252241630)96:0.0074313077,((CUC_Telfairia_pedata:0.0127783660,CUC_Telfairia_pedata_RNA:0.0075864291)84:0.0037056984,CUC_Telfairia_occidentalis_WGS:0.0468930143)100:0.0205977507)98:0.0047780292,(CUC_Momordica_peteri:0.0282317569,(CUC_Momordica_foetida_GSK:0.0064216055,CUC_Momordica_foetida_RNA:0.0019058058)98:0.0068376973)100:0.0186299579)96:0.0042242486,(CUC_Siraitia_grosvenorii_1_RNA:0.0013161421,CUC_Siraitia_grosvenorii_WGS:0.0000010000)100:0.0262787296)79:0.0026457306)66:0.0015268724,(CUC_Indofevillea_khasiana:0.0142091251,CUC_Indofevillea_khasiana_RNA:0.0068488955)98:0.0089895909)96:0.0184895052,((CUC_Cyclantheropsis_parviflora:0.0000010000,CUC_Cyclantheropsis_parviflora_1_RNA:0.0000010000)100:0.0527282121,((CUC_Gerrardanthus_macrorhizus:0.0143095015,CUC_Gerrardanthus_macrorhizus_RNA:0.0164818424)99:0.0422158817,CUC_Fevillea_cordifolia_WGS:0.0120122168)71:0.0078186053)93:0.0184832953)36:0.0004534327,((CUC_Gynostemma_burmanicum:0.0000010000,CUC_Gynostemma_microspermum_GJ058_RNA:0.0000010000)92:0.0039485791,CUC_Gynostemma_yixingense_WGS:0.0000027406)55:0.0519827865)95:0.0070812190)100:0.0720372175)74:0.0184561026)100:0.1293632978,ANI_Anisophyllea_purpurascens_GSK:0.0053631377)
(BEG_Begonia_petasitifolia:0.2093513112,(COR_Coriaria_nepalensis:0.1614071409,(CRN_Corynocarpus_cribbianus:0.0427585442,CRN_Corynocarpus_laevigatus_HS5848_WGS:0.0843456786)100:0.0430588432)96:0.0261861079,(((((CUC_Actinostemma_biglandulosum:0.0000010000,CUC_Actinostemma_biglandulosum_RNA:0.0000010000)100:0.0668434246,(((CUC_Cyclantheropsis_parviflora:0.0000010000,CUC_Cyclantheropsis_parviflora_1_RNA:0.0059398291)100:0.0677263690,CUC_Fevillea_pedatifolia_GSK:0.0515912665)64:0.0099752703,(CUC_Gerrardanthus_macrorhizus:0.0226528246,CUC_Gerrardanthus_macrorhizus_RNA:0.0254109331)100:0.0687253356)81:0.0138021053)83:0.0060503150,((((CUC_Baijiania_yunnanensis:0.0093824258,CUC_Baijiania_yunnanensis_RNA:0.0000021629)100:0.0314647589,(CUC_Indofevillea_khasiana:0.0073791984,CUC_Indofevillea_khasiana_RNA:0.0000010000)100:0.0178203465)81:0.0015061152,((((((((((((CUC_Benincasa_hispida:0.0020870691,CUC_Benincasa_hispida_RNA:0.0000010000)100:0.0100724624,CUC_Raphidiocystis_welwitschii_HS5553_WGS:0.0000021262)70:0.0048870573,(((CUC_Cucumis_hystrix_RNA:0.0000010000,CUC_Cucumis_hystrix_WGS:0.0000010000)99:0.0102606673,(CUC_Cucumis_melo_RNA:0.0000010000,CUC_Cucumis_melo_subsp_melo_WGS:0.0000010000)100:0.0119274216)85:0.0063781438,CUC_Cucumis_omissus_HS5733_WGS:0.0162791912)100:0.0294564170)62:0.0051687122,(CUC_Lagenaria_siceraria_GJ113_RNA:0.0000010000,CUC_Lagenaria_siceraria_var_siceraria_WGS:0.0000010000)100:0.0138597797)71:0.0035291079,(CUC_Citrullus_amarus_WGS:0.0029210933,CUC_Citrullus_lanatus_1_WGS:0.0044301535)99:0.0137797621)100:0.0274330524,(CUC_Cionosicys_macranthus:0.0000010000,CUC_Cionosicys_macranthus_RNA:0.0000010000)100:0.0278135143)97:0.0137004994,(((CUC_Dendrosicyos_socotranus:0.0000010000,CUC_Dendrosicyos_socotranus_HS5731_WGS:0.0000010000)100:0.0126229164,(CUC_Apodanthera_mathewsii_HS5725_WGS:0.0030802808,CUC_Wilbrandia_hibiscoides_1_WGS:0.0079540338)99:0.0015544912)100:0.0096847646,CUC_Bambekea_racemosa_HS5726_WGS:0.0125796312)99:0.0091934436)74:0.0022323364,CUC_Bryonia_marmorata:0.0654217345)89:0.0056148706,((CUC_Herpetospermum_pedunculosum:0.0000010000,CUC_Herpetospermum_pedunculosum_RNA:0.0000010000)100:0.0419794240,CUC_Trichosanthes_pilosa:0.0240763372)43:0.0000022284)90:0.0127988445,((CUC_Telfairia_pedata:0.0018274050,CUC_Telfairia_pedata_RNA:0.0000010000)100:0.0076512439,CUC_Telfairia_occidentalis_WGS:0.0065475386)100:0.0331718447)63:0.0017191338,(CUC_Siraitia_grosvenorii_1_RNA:0.0040469336,CUC_Siraitia_grosvenorii_WGS:0.0000028787)100:0.0268191637)56:0.0024055203,(CUC_Momordica_foetida_GSK:0.0000010000,CUC_Momordica_foetida_RNA:0.0015004133)100:0.0649664787)82:0.0065178548)89:0.0195417111,((CUC_Gynostemma_burmanicum:0.0015646488,CUC_Gynostemma_microspermum_GJ058_RNA:0.0075963168)97:0.0165751416,CUC_Gynostemma_yixingense_WGS:0.0069462641)100:0.1169382501)55:0.0028108119)100:0.1043154026,(TET_Tetrameles_nudiflora:0.1566252971,DAT_Datisca_glomerata_leaf_RNA:0.0787202364)98:0.0332827433)89:0.0064268910,ANI_Anisophyllea_purpurascens_GSK:0.1938072241)91:0.0076578817)
(ANI_Anisophyllea_cinnamomoides:0.0017325929,((((BEG_Begonia_petasitifolia:0.1567222738,(DAT_Datisca_cannabina:0.0163821335,DAT_Datisca_glomerata_leaf_RNA:0.0247601139)100:0.0930394137)86:0.0213716861,TET_Tetrameles_nudiflora:0.1515798513)89:0.0268513021,(CRN_Corynocarpus_cribbianus:0.0990501627,((((CUC_Actinostemma_biglandulosum:0.0018011938,CUC_Actinostemma_biglandulosum_RNA:0.0012750307)100:0.0545973091,((CUC_Gynostemma_burmanicum:0.0038766255,CUC_Gynostemma_yixingense_WGS:0.0203042092)59:0.0000010000,CUC_Gynostemma_microspermum_GJ058_RNA:0.0039609219)100:0.0545431482)52:0.0041495359,(((CUC_Baijiania_yunnanensis:0.0038979672,CUC_Baijiania_yunnanensis_RNA:0.0036354458)100:0.0377795375,((((((((((CUC_Benincasa_hispida:0.0000010000,CUC_Benincasa_hispida_RNA:0.0028521489)100:0.0263473850,((((CUC_Cucumis_hystrix_RNA:0.0025476849,CUC_Cucumis_hystrix_WGS:0.0190530162)99:0.0068088842,CUC_Cucumis_melo_RNA:0.0177052801)98:0.0032997094,CUC_Cucumis_omissus_HS5733_WGS:0.0102939418)100:0.0302546524,(CUC_Lagenaria_siceraria_GJ113_RNA:0.0000010000,CUC_Lagenaria_siceraria_var_siceraria_WGS:0.0000010000)100:0.0149313965)72:0.0018547862)71:0.0017656011,((CUC_Citrullus_amarus_WGS:0.0000010000,CUC_Citrullus_lanatus_1_WGS:0.0000010000)100:0.0170445418,(CUC_Lemurosicyos_variegata_HS0262_WGS:0.0147273331,CUC_Raphidiocystis_welwitschii_HS5553_WGS:0.0341675078)89:0.0047286815)86:0.0029671628)97:0.0087750748,(((CUC_Dendrosicyos_socotranus:0.0000010000,CUC_Dendrosicyos_socotranus_HS5731_WGS:0.0000010000)100:0.0207623168,(CUC_Apodanthera_mathewsii_HS5725_WGS:0.0026646014,CUC_Wilbrandia_hibiscoides_1_WGS:0.0135213995)99:0.0086673719)100:0.0100989163,CUC_Bambekea_racemosa_HS5726_WGS:0.0281277241)91:0.0056716498)77:0.0008838600,(CUC_Cionosicys_macranthus:0.0000010000,CUC_Cionosicys_macranthus_RNA:0.0000010000)100:0.0408548312)81:0.0028509049,((CUC_Herpetospermum_pedunculosum:0.0000010000,CUC_Herpetospermum_pedunculosum_RNA:0.0056026602)99:0.0100089260,(CUC_Trichosanthes_pilosa:0.0029305850,CUC_Trichosanthes_pilosa_1_RNA:0.0022801757)100:0.0248639596)77:0.0020131452)48:0.0023781438,(CUC_Bryonia_marmorata:0.0000028965,CUC_Bryonia_dioica_RNA:0.0075326446)100:0.0362715438)100:0.0090899785,(CUC_Momordica_peteri:0.0180185672,CUC_Momordica_foetida_RNA:0.0186699519)100:0.0325020031)49:0.0010568939,((CUC_Telfairia_pedata:0.0083495258,CUC_Telfairia_pedata_RNA:0.0040768353)93:0.0079030069,CUC_Telfairia_occidentalis_WGS:0.0166026576)100:0.0238543380)94:0.0084687710,(CUC_Siraitia_grosvenorii_1_RNA:0.0000010000,CUC_Siraitia_grosvenorii_WGS:0.0000010000)100:0.0150874400)94:0.0050788137)76:0.0044369195,(CUC_Indofevillea_khasiana:0.0000010000,CUC_Indofevillea_khasiana_RNA:0.0039960275)100:0.0203850675)100:0.0223445307)36:0.0004873654,((CUC_Cyclantheropsis_parviflora:0.0088865602,CUC_Cyclantheropsis_parviflora_1_RNA:0.0023337440)100:0.0667786456,(CUC_Gerrardanthus_macrorhizus:0.0000010000,CUC_Gerrardanthus_macrorhizus_RNA:0.0093866620)99:0.0463327397)88:0.0136354729)100:0.1028660583)96:0.0246551472)72:0.0096458293,COR_Coriaria_nepalensis:0.1282150866)100:0.1971922669,ANI_Anisophyllea_purpurascens_GSK:0.0447562249)
(ANI_Anisophyllea_cinnamomoides:0.0095770101,((BEG_Begonia_petasitifolia:0.2889756592,(((((CUC_Actinostemma_biglandulosum:0.0364117957,CUC_Actinostemma_biglandulosum_RNA:0.0000010008)100:0.0985283893,(CUC_Gynostemma_burmanicum:0.0034514233,CUC_Gynostemma_microspermum_GJ058_RNA:0.0000010008)100:0.0657001570)74:0.0041848739,(((CUC_Baijiania_yunnanensis:0.0888947228,(CUC_Indofevillea_khasiana:0.0063052720,CUC_Indofevillea_khasiana_RNA:0.0031561003)100:0.0340544385)98:0.0063783593,((((((((((CUC_Benincasa_hispida:0.0032043999,CUC_Benincasa_hispida_RNA:0.0000010008)100:0.0184276947,(CUC_Citrullus_amarus_WGS:0.0000010008,CUC_Citrullus_lanatus_1_WGS:0.0017673937)100:0.0108745991)95:0.0031810544,(CUC_Lagenaria_siceraria_GJ113_RNA:0.0000010008,CUC_Lagenaria_siceraria_var_siceraria_WGS:0.0018067117)100:0.0117055475)90:0.0038919550,(((CUC_Cucumis_hystrix_RNA:0.0000010008,CUC_Cucumis_hystrix_WGS:0.0000010008)99:0.0128629517,(CUC_Cucumis_melo_RNA:0.0000020462,CUC_Cucumis_melo_subsp_melo_WGS:0.0415698197)96:0.0054597333)97:0.0045141027,CUC_Cucumis_omissus_HS5733_WGS:0.0000027045)100:0.0269755702)95:0.0131000159,CUC_Bryonia_marmorata:0.0832240465)36:0.0067365490,(((CUC_Cionosicys_macranthus:0.0000010008,CUC_Cionosicys_macranthus_RNA:0.0000010008)100:0.0592131807,CUC_Trichosanthes_pilosa_1_RNA:0.0453716008)60:0.0017298450,(CUC_Herpetospermum_pedunculosum:0.0025245359,CUC_Herpetospermum_pedunculosum_RNA:0.0000010008)99:0.0317711387)32:0.0052536305)85:0.0044617583,(CUC_Dendrosicyos_socotranus:0.0064153841,((CUC_Apodanthera_mathewsii_HS5725_WGS:0.0000020019,CUC_Dendrosicyos_socotranus_HS5731_WGS:0.0000010008)91:0.0074687001,CUC_Wilbrandia_hibiscoides_1_WGS:0.0000028250)70:0.0011265993)95:0.0133839836)93:0.0119266519,((CUC_Telfairia_pedata:0.0028921883,CUC_Telfairia_pedata_RNA:0.0018856590)87:0.0042961963,CUC_Telfairia_occidentalis_WGS:0.0046822076)100:0.0275592577)93:0.0109483584,(CUC_Momordica_peteri:0.0473943345,(CUC_Momordica_foetida_GSK:0.0017478286,CUC_Momordica_foetida_RNA:0.0000010008)100:0.0414765298)100:0.0332188867)45:0.0100280339,CUC_Siraitia_grosvenorii_WGS:0.0257188572)91:0.0196014365)99:0.0435825355,((CUC_Cyclantheropsis_parviflora:0.0049569444,CUC_Cyclantheropsis_parviflora_1_RNA:0.0091844030)100:0.0796337750,(CUC_Gerrardanthus_macrorhizus:0.0000020688,CUC_Gerrardanthus_macrorhizus_RNA:0.0303582222)95:0.0842581693)84:0.0368392772)72:0.0192828353)98:0.0680147927,(DAT_Datisca_cannabina:0.0212755867,(DAT_Datisca_glomerata_leaf_RNA:0.0000010008,DAT_Datisca_glomerata_WGS:0.0067563054)89:0.0149631971)99:0.0802675554)78:0.0077791940,TET_Tetrameles_nudiflora:0.1367032482)82:0.0207402919)75:0.0104212083,((COR_Coriaria_nepalensis:0.0000010008,COR_Coriaria_nepalensis_RNA:0.0000010008)100:0.0948115727,(CRN_Corynocarpus_cribbianus:0.0072094233,CRN_Corynocarpus_laevigatus_HS5848_WGS:0.0117726108)100:0.2249943078)84:0.0499461521)100:0.1050139650,ANI_Anisophyllea_purpurascens_GSK:0.0402540619)
(ANI_Anisophyllea_cinnamomoides:0.0309858011,((((BEG_Begonia_petasitifolia:0.4522660345,(((CUC_Actinostemma_biglandulosum:0.0026245815,CUC_Actinostemma_biglandulosum_RNA:0.0161023138)100:0.0645379018,((CUC_Gynostemma_burmanicum:0.0931012393,CUC_Gynostemma_microspermum_GJ058_RNA:0.0053967932)74:0.0120721856,CUC_Gynostemma_yixingense_WGS:0.0105199632)100:0.0596825751)62:0.0062605615,(((((CUC_Baijiania_yunnanensis:0.0127351439,CUC_Baijiania_yunnanensis_RNA:0.0237885774)85:0.0017885420,CUC_Herpetospermum_pedunculosum_RNA:0.0447894848)74:0.0202541816,(((((((((((CUC_Benincasa_hispida:0.0134743624,CUC_Benincasa_hispida_RNA:0.0000010000)100:0.0215157613,(CUC_Lagenaria_siceraria_GJ113_RNA:0.0000010000,CUC_Lagenaria_siceraria_var_siceraria_WGS:0.0210877435)100:0.0218049153)91:0.0020083804,(((CUC_Cucumis_hystrix_RNA:0.0012840675,CUC_Cucumis_hystrix_WGS:0.0159736459)100:0.0395411403,(CUC_Cucumis_melo_RNA:0.0000024380,CUC_Cucumis_melo_subsp_melo_WGS:0.0046426625)100:0.0254812432)97:0.0071279307,CUC_Cucumis_omissus_HS5733_WGS:0.0227895542)100:0.0337431624)65:0.0069573010,(CUC_Citrullus_amarus_WGS:0.0036762160,CUC_Citrullus_lanatus_1_WGS:0.0087513844)100:0.0215340641)100:0.0097169095,((CUC_Cionosicys_macranthus:0.0025702112,CUC_Cionosicys_macranthus_RNA:0.0000010000)100:0.0155882403,CUC_Cucurbita_digitata_GSK:0.0361541103)99:0.0093473907)100:0.0112262099,(((CUC_Dendrosicyos_socotranus:0.0000010000,CUC_Dendrosicyos_socotranus_HS5731_WGS:0.0000010000)100:0.0191527099,(CUC_Apodanthera_mathewsii_HS5725_WGS:0.0071428020,CUC_Wilbrandia_hibiscoides_1_WGS:0.0119468296)100:0.0107980263)100:0.0110228241,CUC_Bambekea_racemosa_HS5726_WGS:0.0202287668)98:0.0073875117)96:0.0129664922,(CUC_Bryonia_marmorata:0.0475594924,CUC_Herpetospermum_pedunculosum:0.0250996210)92:0.0145213473)77:0.0030540311,(CUC_Trichosanthes_pilosa:0.0108809261,CUC_Trichosanthes_pilosa_1_RNA:0.0126481474)100:0.1138465070)72:0.0100794933,((CUC_Telfairia_pedata:0.0014563341,CUC_Telfairia_pedata_RNA:0.0014394706)100:0.0072884391,CUC_Telfairia_occidentalis_WGS:0.0014427027)100:0.0283237844)70:0.0074344826,(CUC_Siraitia_grosvenorii_1_RNA:0.0000010000,CUC_Siraitia_grosvenorii_WGS:0.0000010000)100:0.0323040684)59:0.0039247725,(CUC_Momordica_peteri:0.0262464650,(CUC_Momordica_foetida_GSK:0.0638125017,CUC_Momordica_foetida_RNA:0.0237376298)100:0.0233306120)100:0.0296587850)59:0.0039212958)84:0.0065026330,(CUC_Indofevillea_khasiana:0.0013491468,CUC_Indofevillea_khasiana_RNA:0.0159326532)100:0.0296668311)100:0.0245191641,(((CUC_Cyclantheropsis_parviflora:0.0079927140,CUC_Cyclantheropsis_parviflora_1_RNA:0.0166581345)100:0.0674846954,(CUC_Fevillea_pedatifolia_GSK:0.0126209456,CUC_Fevillea_cordifolia_WGS:0.0239001817)100:0.0412182999)96:0.0215494564,(CUC_Gerrardanthus_macrorhizus:0.0111633441,CUC_Gerrardanthus_macrorhizus_RNA:0.0083953007)100:0.0787580780)86:0.0143851120)53:0.0038666843)99:0.0716451862)70:0.0312666372,(COR_Coriaria_nepalensis:0.0000010000,COR_Coriaria_nepalensis_RNA:0.0000010000)100:0.2132753689)72:0.0171439802,((DAT_Datisca_cannabina:0.0490875135,(DAT_Datisca_glomerata_leaf_RNA:0.0028813401,DAT_Datisca_glomerata_WGS:0.0234443347)100:0.0298261098)100:0.0749374376,TET_Tetrameles_nudiflora:0.1845430313)81:0.0345893137)66:0.0219359206,CRN_Corynocarpus_cribbianus:0.0832960728)100:0.2131812826,ANI_Anisophyllea_purpurascens_GSK:0.0079410021)
(ANI_Anisophyllea_cinnamomoides:0.0000020315,(((BEG_Begonia_petasitifolia:0.1638671797,(DAT_Datisca_cannabina:0.0157029877,DAT_Datisca_glomerata_leaf_RNA:0.0133501127)100:0.0588469203)79:0.0202528228,(((COR_Coriaria_nepalensis:0.0392404959,COR_Coriaria_nepalensis_RNA:0.0293550066)100:0.1061481410,(CRN_Corynocarpus_cribbianus:0.0547542000,CRN_Corynocarpus_laevigatus_HS5848_WGS:0.0318107459)100:0.0446992998)88:0.0199390701,((((CUC_Actinostemma_biglandulosum:0.0308591636,CUC_Actinostemma_biglandulosum_RNA:0.0012553414)100:0.0539667705,(((CUC_Cyclantheropsis_parviflora:0.0000010000,CUC_Cyclantheropsis_parviflora_1_RNA:0.0000010000)100:0.0558193374,CUC_Gerrardanthus_macrorhizus:0.0610393170)96:0.0097200744,(CUC_Gerrardanthus_macrorhizus_RNA:0.0409617963,CUC_Fevillea_cordifolia_WGS:0.0179393300)88:0.0129563233)80:0.0091406032)75:0.0032588636,((CUC_Baijiania_yunnanensis:0.0023336325,CUC_Baijiania_yunnanensis_RNA:0.0000022976)100:0.0170736184,(((((((((CUC_Benincasa_hispida:0.0000010000,CUC_Benincasa_hispida_RNA:0.0000010000)100:0.0153371953,((((CUC_Cucurbita_digitata_GSK:0.0810576452,CUC_Raphidiocystis_welwitschii_HS5553_WGS:0.0244914871)12:0.0060227979,(CUC_Citrullus_amarus_WGS:0.0025880124,CUC_Citrullus_lanatus_1_WGS:0.0008217751)100:0.0115967318)13:0.0056810230,(CUC_Cucumis_hystrix_WGS:0.0432925020,CUC_Cucumis_omissus_HS5733_WGS:0.0118359496)27:0.0056351895)13:0.0141838793,(CUC_Cucumis_hystrix_RNA:0.0083219886,(CUC_Cucumis_melo_RNA:0.0000020640,CUC_Cucumis_melo_subsp_melo_WGS:0.0151251451)46:0.0151012440)32:0.0104074993)44:0.0036639499)42:0.0004038678,(CUC_Lagenaria_siceraria_GJ113_RNA:0.0000010000,CUC_Lagenaria_siceraria_var_siceraria_WGS:0.0000010000)100:0.0120274158)100:0.0121344017,(((CUC_Dendrosicyos_socotranus:0.0000010000,CUC_Dendrosicyos_socotranus_HS5731_WGS:0.0000010000)100:0.0103944827,CUC_Apodanthera_mathewsii_HS5725_WGS:0.0508817377)97:0.0021916705,CUC_Wilbrandia_hibiscoides_1_WGS:0.0202740341)100:0.0179901398)92:0.0029566192,((CUC_Bryonia_marmorata:0.0135118713,CUC_Bryonia_dioica_RNA:0.0011432123)100:0.0263250619,(CUC_Herpetospermum_pedunculosum:0.0000028670,CUC_Herpetospermum_pedunculosum_RNA:0.0000026943)100:0.0213148694)45:0.0027025427)58:0.0016109733,((CUC_Cionosicys_macranthus:0.0000010000,CUC_Cionosicys_macranthus_RNA:0.0000010000)100:0.0175847652,(CUC_Trichosanthes_pilosa:0.0240102463,CUC_Trichosanthes_pilosa_1_RNA:0.0000029032)84:0.0070888094)93:0.0060235692)97:0.0075337860,((CUC_Telfairia_pedata:0.0000028156,CUC_Telfairia_pedata_RNA:0.0000021374)100:0.0087243210,CUC_Telfairia_occidentalis_WGS:0.0099797628)100:0.0211797067)93:0.0026433603,((CUC_Momordica_peteri:0.0263429904,CUC_Momordica_foetida_RNA:0.0146275048)100:0.0216280191,(CUC_Siraitia_grosvenorii_1_RNA:0.0000010000,CUC_Siraitia_grosvenorii_WGS:0.0000010000)100:0.0200763797)96:0.0047786155)82:0.0012086932,(CUC_Indofevillea_khasiana:0.0057757843,CUC_Indofevillea_khasiana_RNA:0.0000010000)100:0.0210676854)97:0.0048654440)100:0.0158287590)88:0.0088534768,((CUC_Gynostemma_burmanicum:0.0000020211,CUC_Gynostemma_microspermum_GSK:0.0031989041)100:0.0296293434,CUC_Gynostemma_burmanicum_SB16_GSK:0.2037203800)99:0.0184134827)100:0.0546611123)77:0.0100138748)72:0.0135452971,TET_Tetrameles_nudiflora:0.1143103568)100:0.0892482679,ANI_Anisophyllea_purpurascens_GSK:0.1530045299)
(ANI_Anisophyllea_cinnamomoides:0.0314650044,((((BEG_Begonia_petasitifolia:0.1833075188,TET_Tetrameles_nudiflora:0.1061039742)73:0.0041402760,(DAT_Datisca_cannabina:0.0079019650,DAT_Datisca_glomerata_leaf_RNA:0.0210584244)100:0.1071241450)50:0.0042270562,((COR_Coriaria_nepalensis:0.0217111010,COR_Coriaria_nepalensis_RNA:0.0256090900)96:0.0772282607,CRN_Corynocarpus_cribbianus:0.0483743813)85:0.0351288421)66:0.0332433306,(((((CUC_Actinostemma_biglandulosum:0.0051197610,CUC_Actinostemma_biglandulosum_RNA:0.0043026045)100:0.0805659063,((CUC_Cyclantheropsis_parviflora:0.0000010189,CUC_Cyclantheropsis_parviflora_1_RNA:0.0000026697)100:0.0400741540,CUC_Fevillea_pedatifolia_GSK:0.0743401447)97:0.0131506881)79:0.0144609512,(CUC_Gerrardanthus_macrorhizus:0.0291351356,CUC_Gerrardanthus_macrorhizus_RNA:0.0150296358)100:0.0718259113)81:0.0098070441,(((CUC_Baijiania_yunnanensis:0.0159970709,CUC_Baijiania_yunnanensis_RNA:0.0040636810)100:0.0323393978,(CUC_Indofevillea_khasiana:0.0138481014,CUC_Indofevillea_khasiana_RNA:0.0000010189)100:0.0227961510)93:0.0057247873,((((((((((((CUC_Benincasa_hispida:0.0183141698,CUC_Benincasa_hispida_RNA:0.0000022876)98:0.0242910470,(CUC_Lagenaria_siceraria_GJ113_RNA:0.0000010189,CUC_Lagenaria_siceraria_var_siceraria_WGS:0.0035894232)100:0.0236222097)90:0.0024432126,(CUC_Citrullus_amarus_WGS:0.0032659930,CUC_Citrullus_lanatus_1_WGS:0.0000010189)100:0.0241066630)62:0.0000028416,CUC_Lemurosicyos_variegata_HS0262_WGS:0.0283784750)89:0.0047381258,((CUC_Cucumis_hystrix_RNA:0.0000010189,CUC_Cucumis_hystrix_WGS:0.0208832261)99:0.0044863855,(CUC_Cucumis_melo_RNA:0.0000010189,CUC_Cucumis_melo_subsp_melo_WGS:0.0037133080)100:0.0146382513)100:0.0219365999)100:0.0221570873,(CUC_Cionosicys_macranthus:0.0145050565,CUC_Cionosicys_macranthus_HS2657_GSK:0.0142827190)95:0.0190521389)89:0.0073758228,(CUC_Dendrosicyos_socotranus:0.0163796940,((CUC_Apodanthera_mathewsii_HS5725_WGS:0.0063422552,CUC_Wilbrandia_hibiscoides_1_WGS:0.0333770152)59:0.0020156508,CUC_Dendrosicyos_socotranus_HS5731_WGS:0.0216455025)57:0.0039257651)94:0.0126278691)95:0.0077894975,(CUC_Herpetospermum_pedunculosum:0.0117437041,CUC_Herpetospermum_pedunculosum_RNA:0.0000010189)100:0.0381003574)87:0.0045280544,((CUC_Trichosanthes_pilosa:0.0194273488,CUC_Trichosanthes_pilosa_1_RNA:0.0104635311)99:0.0152934225,CUC_Cionosicys_macranthus_RNA:0.0325745899)73:0.0063488945)59:0.0000024885,(CUC_Bryonia_marmorata:0.0119200791,CUC_Bryonia_dioica_RNA:0.0000010189)100:0.0521582975)100:0.0162579630,((CUC_Momordica_peteri:0.0599030428,CUC_Momordica_foetida_RNA:0.0327841490)98:0.0182586939,((CUC_Telfairia_pedata:0.0137424268,CUC_Telfairia_pedata_RNA:0.0000010189)71:0.0000024032,(CUC_Telfairia_occidentalis_RNA:0.0000022311,CUC_Telfairia_occidentalis_WGS:0.0070784911)89:0.0079501341)100:0.0528722958)87:0.0027951435)85:0.0047450980,(CUC_Siraitia_grosvenorii_1_RNA:0.0030497935,CUC_Siraitia_grosvenorii_WGS:0.0049682026)100:0.0273358904)93:0.0081219029)97:0.0279064953)83:0.0099962980,((CUC_Gynostemma_burmanicum:0.0032851092,CUC_Gynostemma_yixingense_WGS:0.0090052936)89:0.0096398202,CUC_Gynostemma_microspermum_GJ058_RNA:0.0091727410)100:0.0707739920)100:0.0845705152)100:0.1330122570,ANI_Anisophyllea_purpurascens_GSK:0.0260719912)
(BEG_Begonia_petasitifolia:0.1514761706,(COR_Coriaria_nepalensis:0.0000010000,COR_Coriaria_nepalensis_RNA:0.0033597878)100:0.1430818577,(CRN_Corynocarpus_cribbianus:0.1624925438,((((CUC_Actinostemma_biglandulosum:0.0029240486,CUC_Actinostemma_biglandulosum_RNA:0.0053929785)100:0.0942077526,(((CUC_Baijiania_yunnanensis:0.0098650778,CUC_Baijiania_yunnanensis_RNA:0.0059871790)98:0.0141854325,(((((((((CUC_Benincasa_hispida:0.0000010000,CUC_Benincasa_hispida_RNA:0.0131217910)100:0.0273688793,(CUC_Cucumis_hystrix_RNA:0.0155359466,CUC_Cucumis_melo_RNA:0.0170034437)98:0.0192321568)88:0.0068797493,(CUC_Lagenaria_siceraria_GJ113_RNA:0.0000010000,CUC_Lagenaria_siceraria_var_siceraria_WGS:0.0000010000)99:0.0051155791)84:0.0027157513,(CUC_Citrullus_amarus_WGS:0.0000023355,(CUC_Citrullus_lanatus_1_WGS:0.0026689260,(CUC_Cucumis_omissus_HS5733_WGS:0.0240290735,CUC_Telfairia_occidentalis_WGS:0.1576937812)85:0.0227042178)99:0.1090738589)87:0.0162487328)95:0.0083888319,CUC_Cionosicys_macranthus_RNA:0.0532796389)92:0.0152505689,(CUC_Momordica_peteri:0.0461558497,CUC_Momordica_foetida_RNA:0.0368200236)98:0.0281567141)19:0.0000026510,((((CUC_Bryonia_marmorata:0.0287644026,CUC_Bryonia_dioica_RNA:0.0073562137)81:0.0507101278,(CUC_Cionosicys_macranthus:0.0361377963,(CUC_Trichosanthes_pilosa:0.0340855739,CUC_Trichosanthes_pilosa_1_RNA:0.0124561310)66:0.0289035445)55:0.0014221520)50:0.0039436062,((CUC_Telfairia_pedata:0.0258745146,CUC_Telfairia_pedata_RNA:0.0000026446)64:0.0105327945,CUC_Telfairia_occidentalis_RNA:0.0020044888)65:0.0320260624)26:0.0000022437,(CUC_Dendrosicyos_socotranus:0.0060058978,(CUC_Apodanthera_mathewsii_HS5725_WGS:0.0000010000,CUC_Wilbrandia_hibiscoides_1_WGS:0.0100913458)98:0.0179630699)100:0.0325846566)48:0.0028713021)65:0.0027077732,(CUC_Herpetospermum_pedunculosum:0.0054656736,CUC_Herpetospermum_pedunculosum_RNA:0.0077727564)100:0.0444707087)66:0.0010172494,(CUC_Siraitia_grosvenorii_1_RNA:0.0029735930,CUC_Siraitia_grosvenorii_WGS:0.0000010000)100:0.0271655765)95:0.0211886342)88:0.0028187752,(CUC_Indofevillea_khasiana:0.0131274940,CUC_Indofevillea_khasiana_RNA:0.0000010000)100:0.0348670873)99:0.0388342016)64:0.0085288775,((((CUC_Cyclantheropsis_parviflora:0.0000010000,CUC_Cyclantheropsis_parviflora_1_RNA:0.0077551988)100:0.0706983011,CUC_Fevillea_pedatifolia_GSK:0.0517723335)81:0.0098329449,((CUC_Gerrardanthus_macrorhizus:0.0188472208,CUC_Gerrardanthus_macrorhizus_RNA:0.0080626385)98:0.0253519115,CUC_Siolmatra_pentaphylla_WGS:0.0696288089)91:0.0086342022)72:0.0101992811,((CUC_Gynostemma_burmanicum:0.0051510115,CUC_Gynostemma_microspermum_GJ058_RNA:0.0135993398)98:0.0053050793,CUC_Gynostemma_yixingense_WGS:0.0079754109)100:0.0993974513)56:0.0019934615)94:0.0769745015,((DAT_Datisca_cannabina:0.0065655601,DAT_Datisca_glomerata_leaf_RNA:0.0168472489)100:0.1129103426,TET_Tetrameles_nudiflora:0.1188321006)61:0.0307037997)54:0.0334797672)96:0.0497556454)
(ANI_Anisophyllea_cinnamomoides:0.0197438230,((((BEG_Begonia_petasitifolia:0.2049840005,(DAT_Datisca_cannabina:0.0258689853,(DAT_Datisca_glomerata_leaf_RNA:0.0000010273,DAT_Datisca_glomerata_WGS:0.0034426152)100:0.0207528851)100:0.0747560825)89:0.0219886047,((((CUC_Actinostemma_biglandulosum:0.0060322341,CUC_Actinostemma_biglandulosum_RNA:0.0000010273)100:0.1079773409,(((CUC_Baijiania_yunnanensis:0.0000010273,CUC_Baijiania_yunnanensis_RNA:0.0020234697)100:0.0539648907,(CUC_Indofevillea_khasiana:0.0102332602,CUC_Indofevillea_khasiana_RNA:0.0057088282)100:0.0274894333)94:0.0059423020,(((((((((((CUC_Benincasa_hispida:0.0000010273,CUC_Benincasa_hispida_RNA:0.0000010273)100:0.0279957613,(((CUC_Cucumis_hystrix_RNA:0.0136883395,CUC_Cucumis_hystrix_WGS:0.0117296967)98:0.0063739186,(CUC_Cucumis_melo_RNA:0.0040555333,CUC_Cucumis_melo_subsp_melo_WGS:0.0039905065)99:0.0076534156)97:0.0042625146,CUC_Cucumis_omissus_HS5733_WGS:0.0039114129)100:0.0219667524)42:0.0035170925,(CUC_Citrullus_amarus_WGS:0.0000010273,CUC_Citrullus_lanatus_1_WGS:0.0039792385)100:0.0116867697)22:0.0000024626,CUC_Raphidiocystis_welwitschii_HS5553_WGS:0.0290766829)37:0.0031552889,(CUC_Lagenaria_siceraria_GJ113_RNA:0.0000010273,CUC_Lagenaria_siceraria_var_siceraria_WGS:0.0000010273)98:0.0071019802)88:0.0090770733,(CUC_Herpetospermum_pedunculosum:0.0056794229,CUC_Herpetospermum_pedunculosum_RNA:0.0018677508)100:0.0262809438)78:0.0052636115,((CUC_Bryonia_marmorata:0.0000010273,CUC_Bryonia_dioica_RNA:0.0019806138)100:0.0536757964,((CUC_Cionosicys_macranthus:0.0000010273,CUC_Cionosicys_macranthus_RNA:0.0000010273)100:0.0430748301,((CUC_Dendrosicyos_socotranus:0.0195482042,(CUC_Apodanthera_mathewsii_HS5725_WGS:0.0154048027,CUC_Wilbrandia_hibiscoides_1_WGS:0.0070079705)99:0.0101915352)99:0.0138779210,CUC_Bambekea_racemosa_HS5726_WGS:0.0142196427)92:0.0129121382)37:0.0010646300)48:0.0022736201)81:0.0074298096,(CUC_Trichosanthes_pilosa:0.0063148363,CUC_Trichosanthes_pilosa_1_RNA:0.0017838466)100:0.0244596764)81:0.0071702926,((CUC_Telfairia_pedata:0.0000010273,CUC_Telfairia_pedata_RNA:0.0000010273)94:0.0039724306,CUC_Telfairia_occidentalis_WGS:0.0103673213)100:0.0345476345)95:0.0123772967,(CUC_Momordica_peteri:0.0157384354,CUC_Momordica_foetida_RNA:0.0207428681)100:0.0199714988)97:0.0060070840,(CUC_Siraitia_grosvenorii_1_RNA:0.0020492995,CUC_Siraitia_grosvenorii_WGS:0.0019383078)100:0.0231553021)97:0.0069337496)96:0.0279347068)87:0.0196586514,((CUC_Cyclantheropsis_parviflora:0.0034973239,CUC_Cyclantheropsis_parviflora_1_RNA:0.0095600621)100:0.1019664541,(CUC_Gerrardanthus_macrorhizus:0.0443656085,CUC_Gerrardanthus_macrorhizus_RNA:0.0062598486)99:0.0334958081)96:0.0241538357)55:0.0043890082,((CUC_Gynostemma_burmanicum:0.0310630268,CUC_Gynostemma_microspermum_GJ058_RNA:0.0146115738)52:0.0000020722,CUC_Gynostemma_yixingense_WGS:0.0041692643)100:0.0597990417)100:0.1364212043)68:0.0210207281,((COR_Coriaria_nepalensis:0.0318235143,COR_Coriaria_nepalensis_RNA:0.0325861153)100:0.1663879246,(CRN_Corynocarpus_cribbianus:0.0319335480,CRN_Corynocarpus_laevigatus_HS5848_WGS:0.0416465434)99:0.0584884252)96:0.0353721939)62:0.0205693320,TET_Tetrameles_nudiflora:0.1319256270)100:0.2012333865,ANI_Anisophyllea_purpurascens_GSK:0.0162408878)
(ANI_Anisophyllea_cinnamomoides:0.0127107431,((((BEG_Begonia_petasitifolia:0.1728038731,TET_Tetrameles_nudiflora:0.0738756324)68:0.0151068887,(COR_Coriaria_nepalensis:0.0057460673,COR_Coriaria_nepalensis_RNA:0.0000020404)100:0.1180408183)70:0.0454512551,(CRN_Corynocarpus_cribbianus:0.1431914993,(DAT_Datisca_cannabina:0.0403838586,(DAT_Datisca_glomerata_leaf_RNA:0.0000010006,DAT_Datisca_glomerata_WGS:0.0088124703)99:0.0175703773)100:0.1147971075)73:0.0250498337)94:0.0187136152,((((CUC_Actinostemma_biglandulosum:0.0000010006,CUC_Actinostemma_biglandulosum_RNA:0.0000010006)100:0.0633623970,(((CUC_Cyclantheropsis_parviflora:0.0270532022,CUC_Cyclantheropsis_parviflora_1_RNA:0.0057641213)100:0.0654582514,(CUC_Gerrardanthus_macrorhizus:0.0244099860,CUC_Gerrardanthus_macrorhizus_RNA:0.0062981876)100:0.0666080767)70:0.0154939826,CUC_Fevillea_cordifolia_WGS:0.1024552199)40:0.0000020868)56:0.0082098298,((CUC_Baijiania_yunnanensis:0.0249055386,((((((((((CUC_Benincasa_hispida:0.0059748965,CUC_Benincasa_hispida_RNA:0.0000010006)100:0.0174849713,((CUC_Cucumis_hystrix_RNA:0.0163465729,(CUC_Cucumis_melo_RNA:0.0000010006,CUC_Cucumis_melo_subsp_melo_WGS:0.0000010006)100:0.0166638491)97:0.0040819163,CUC_Cucumis_omissus_HS5733_WGS:0.0224972695)100:0.0150826267)68:0.0012734003,(CUC_Citrullus_amarus_WGS:0.0047728833,CUC_Citrullus_lanatus_1_WGS:0.0022672158)100:0.0099864353)76:0.0091755700,CUC_Lagenaria_siceraria_GJ113_RNA:0.0068960515)28:0.0068234594,CUC_Lagenaria_siceraria_var_siceraria_WGS:0.0000022689)96:0.0248334160,(((CUC_Dendrosicyos_socotranus:0.0000010006,CUC_Dendrosicyos_socotranus_HS5731_WGS:0.0000010006)99:0.0058400843,(CUC_Apodanthera_mathewsii_HS5725_WGS:0.0069313685,CUC_Wilbrandia_hibiscoides_1_WGS:0.0231839038)88:0.0039814358)96:0.0070275065,CUC_Bambekea_racemosa_HS5726_WGS:0.0133866466)91:0.0055839219)52:0.0042163873,((CUC_Cionosicys_macranthus:0.0000010006,CUC_Cionosicys_macranthus_RNA:0.0000010006)100:0.0281006931,(CUC_Herpetospermum_pedunculosum:0.0000010006,CUC_Herpetospermum_pedunculosum_RNA:0.0000010006)100:0.0291057989)58:0.0050069219)18:0.0000022171,(CUC_Bryonia_marmorata:0.0509118262,CUC_Trichosanthes_pilosa:0.0141745412)57:0.0083598137)78:0.0146684399,(CUC_Siraitia_grosvenorii_1_RNA:0.0000010006,CUC_Siraitia_grosvenorii_WGS:0.0000010006)100:0.0319527356)39:0.0031728670,((CUC_Momordica_peteri:0.0227478473,CUC_Momordica_foetida_RNA:0.0265467441)100:0.0280442365,((CUC_Telfairia_pedata:0.0000023632,CUC_Telfairia_pedata_RNA:0.0088593975)88:0.0088391445,CUC_Telfairia_occidentalis_WGS:0.0065929141)99:0.0139628159)43:0.0045364639)95:0.0078388532)96:0.0091971578,(CUC_Indofevillea_khasiana:0.0000010006,CUC_Indofevillea_khasiana_RNA:0.0022590164)100:0.0176698035)95:0.0194117934)58:0.0129584641,(CUC_Gynostemma_burmanicum:0.0029775732,CUC_Gynostemma_microspermum_GJ058_RNA:0.0000022456)100:0.0594905250)99:0.0913866495)100:0.1014589208,ANI_Anisophyllea_purpurascens_GSK:0.0000010006)
(ANI_Anisophyllea_cinnamomoides:0.0476595192,(((BEG_Begonia_petasitifolia:0.2360301870,((DAT_Datisca_cannabina:0.0372219105,(DAT_Datisca_glomerata_leaf_RNA:0.0000009998,DAT_Datisca_glomerata_WGS:0.0000009998)100:0.0128879246)100:0.0913834456,TET_Tetrameles_nudiflora:0.1238301600)64:0.0092644728)71:0.0151901002,((((CUC_Actinostemma_biglandulosum:0.0180257892,CUC_Actinostemma_biglandulosum_RNA:0.0006717770)100:0.0801145816,((CUC_Cyclantheropsis_parviflora:0.0065791111,CUC_Cyclantheropsis_parviflora_1_RNA:0.0165650550)100:0.0901922035,CUC_Gerrardanthus_macrorhizus:0.0720462956)78:0.0098702780)70:0.0038902941,(((CUC_Baijiania_yunnanensis:0.0000009998,CUC_Baijiania_yunnanensis_RNA:0.0016092509)100:0.0277978970,(((((((((CUC_Benincasa_hispida:0.0150352926,CUC_Benincasa_hispida_RNA:0.0000026134)100:0.0263411924,(((CUC_Cucumis_hystrix_RNA:0.0028129308,CUC_Cucumis_hystrix_WGS:0.0219783119)100:0.0100567651,(CUC_Cucumis_melo_RNA:0.0000009998,CUC_Cucumis_melo_subsp_melo_WGS:0.0010435598)100:0.0108496298)99:0.0042527456,CUC_Cucumis_omissus_HS5733_WGS:0.0116911107)100:0.0140682372)78:0.0021531748,(((CUC_Lagenaria_siceraria_GJ113_RNA:0.0000026162,CUC_Lagenaria_siceraria_var_siceraria_WGS:0.0086741178)97:0.0130583540,CUC_Raphidiocystis_welwitschii_HS5553_WGS:0.0292363494)86:0.0022858367,(CUC_Citrullus_amarus_WGS:0.0025578428,CUC_Citrullus_lanatus_1_WGS:0.0034201266)100:0.0251064873)71:0.0018818214)100:0.0089450604,(CUC_Cionosicys_macranthus:0.0095619997,CUC_Cionosicys_macranthus_RNA:0.0000026134)100:0.0421288846)71:0.0015017812,(((CUC_Dendrosicyos_socotranus:0.0093347830,CUC_Dendrosicyos_socotranus_HS5731_WGS:0.0008106698)57:0.0084110431,(CUC_Apodanthera_mathewsii_HS5725_WGS:0.0326908672,CUC_Wilbrandia_hibiscoides_1_WGS:0.0062157848)56:0.0082305359)73:0.0018564462,CUC_Bambekea_racemosa_HS5726_WGS:0.0146245119)100:0.0149202447)93:0.0067937236,((CUC_Bryonia_marmorata:0.0280562013,CUC_Bryonia_dioica_RNA:0.0000026391)100:0.0621380688,(CUC_Herpetospermum_pedunculosum:0.0021250592,CUC_Herpetospermum_pedunculosum_RNA:0.0047393004)100:0.0293021326)83:0.0058096145)68:0.0042981831,(CUC_Trichosanthes_pilosa:0.0026041956,CUC_Trichosanthes_pilosa_1_RNA:0.0000009998)100:0.0330393206)100:0.0110628251,((CUC_Momordica_peteri:0.0661983298,CUC_Momordica_foetida_RNA:0.0240829746)100:0.0217790184,((CUC_Telfairia_pedata:0.0196834799,CUC_Telfairia_pedata_RNA:0.0000009998)100:0.0033690822,CUC_Telfairia_occidentalis_WGS:0.0116884337)100:0.0372681227)95:0.0085888973)100:0.0144312180,(CUC_Siraitia_grosvenorii_1_RNA:0.0000026134,CUC_Siraitia_grosvenorii_WGS:0.0107060771)100:0.0259749461)97:0.0070474312)82:0.0041171115,(CUC_Indofevillea_khasiana:0.0008489583,CUC_Indofevillea_khasiana_RNA:0.0025392803)100:0.0153625815)100:0.0293429440)78:0.0116657474,CUC_Gynostemma_burmanicum:0.0706878788)100:0.0759886035)82:0.0184284212,((COR_Coriaria_nepalensis:0.0110066132,COR_Coriaria_nepalensis_RNA:0.0250897543)100:0.1433275885,(CRN_Corynocarpus_cribbianus:0.0326478394,CRN_Corynocarpus_laevigatus_HS5848_WGS:0.0915261040)100:0.0996387497)94:0.0382423211)100:0.1356861366,ANI_Anisophyllea_purpurascens_GSK:0.0577401720)
(ANI_Anisophyllea_cinnamomoides:0.0208313088,(((BEG_Begonia_petasitifolia:0.1497645079,(CRN_Corynocarpus_cribbianus:0.1919966087,CRN_Corynocarpus_laevigatus_HS5848_WGS:0.0701588779)100:0.0748982670)33:0.0157057074,(((COR_Coriaria_nepalensis:0.0000010090,COR_Coriaria_nepalensis_RNA:0.0017397182)100:0.1831256199,(DAT_Datisca_cannabina:0.0132886628,(DAT_Datisca_glomerata_leaf_RNA:0.0000010090,DAT_Datisca_glomerata_WGS:0.0049746895)100:0.0189615656)100:0.0860697238)39:0.0146886140,TET_Tetrameles_nudiflora:0.1099374900)37:0.0148049138)62:0.0225960101,((((CUC_Actinostemma_biglandulosum:0.0006978145,CUC_Actinostemma_biglandulosum_RNA:0.0019503630)100:0.0590410236,((CUC_Baijiania_yunnanensis:0.0053568042,CUC_Baijiania_yunnanensis_RNA:0.0011838249)100:0.0236919880,((((((((((((CUC_Benincasa_hispida:0.0000010090,CUC_Benincasa_hispida_RNA:0.0000010090)100:0.0195552922,(((CUC_Cucumis_hystrix_RNA:0.0000010090,CUC_Cucumis_hystrix_WGS:0.0000010090)100:0.0109535884,(CUC_Cucumis_melo_RNA:0.0000010090,CUC_Cucumis_melo_subsp_melo_WGS:0.0008669125)100:0.0161614501)100:0.0090684910,CUC_Cucumis_omissus_HS5733_WGS:0.0096725189)100:0.0139436825)76:0.0018030091,CUC_Raphidiocystis_welwitschii_HS5553_WGS:0.0186755535)81:0.0009368403,((CUC_Lagenaria_siceraria_GJ113_RNA:0.0000010090,CUC_Lagenaria_siceraria_var_siceraria_WGS:0.0000010090)100:0.0129435835,(CUC_Citrullus_amarus_WGS:0.0008109576,CUC_Citrullus_lanatus_1_WGS:0.0017951574)100:0.0105524673)89:0.0013335037)100:0.0125780091,(((CUC_Dendrosicyos_socotranus:0.0000010090,CUC_Dendrosicyos_socotranus_HS5731_WGS:0.0000010090)100:0.0147217659,CUC_Apodanthera_mathewsii_HS5725_WGS:0.0136288365)100:0.0099335292,CUC_Bambekea_racemosa_HS5726_WGS:0.0147295668)99:0.0059975785)93:0.0037991844,((CUC_Cionosicys_macranthus:0.0000010090,CUC_Cionosicys_macranthus_RNA:0.0000010090)100:0.0291046559,(CUC_Trichosanthes_pilosa:0.0059306886,CUC_Trichosanthes_pilosa_1_RNA:0.0018781969)100:0.0177999324)91:0.0052775810)82:0.0027594749,(CUC_Bryonia_marmorata:0.0009355083,CUC_Bryonia_dioica_RNA:0.0016735520)100:0.0438357030)87:0.0021578769,(CUC_Herpetospermum_pedunculosum:0.0017392139,CUC_Herpetospermum_pedunculosum_RNA:0.0000010090)100:0.0244609732)99:0.0096122102,((CUC_Telfairia_pedata:0.0008644814,CUC_Telfairia_pedata_RNA:0.0000010090)100:0.0071133654,CUC_Telfairia_occidentalis_WGS:0.0043189844)100:0.0278062566)100:0.0145328883,(CUC_Momordica_peteri:0.0243011670,(CUC_Momordica_foetida_GSK:0.0008801725,CUC_Momordica_foetida_RNA:0.0000010090)100:0.0213758235)100:0.0244706248)85:0.0059605896,(CUC_Siraitia_grosvenorii_1_RNA:0.0009383285,CUC_Siraitia_grosvenorii_WGS:0.0009868978)100:0.0361728481)43:0.0020418773,(CUC_Indofevillea_khasiana:0.0007288554,CUC_Indofevillea_khasiana_RNA:0.0018763754)100:0.0201304661)86:0.0052217839)100:0.0217721294)54:0.0043278024,(((CUC_Cyclantheropsis_parviflora:0.0081347742,CUC_Cyclantheropsis_parviflora_1_RNA:0.0044712321)100:0.0561301625,CUC_Fevillea_pedatifolia_GSK:0.0440569843)100:0.0221594928,(CUC_Gerrardanthus_macrorhizus:0.0143131858,CUC_Gerrardanthus_macrorhizus_RNA:0.0466061098)100:0.0388669441)84:0.0083143143)51:0.0060450288,(((CUC_Gynostemma_burmanicum:0.0000010090,CUC_Gynostemma_microspermum_GSK:0.0028357376)50:0.0000010090,CUC_Gynostemma_microspermum_GJ058_RNA:0.0052396132)64:0.0000010090,CUC_Gynostemma_yixingense_WGS:0.0139637007)100:0.0313972314)100:0.0774442474)100:0.0906227538,ANI_Anisophyllea_purpurascens_GSK:0.0084226177)
(ANI_Anisophyllea_cinnamomoides:0.0000010185,((BEG_Begonia_petasitifolia:0.1346400563,TET_Tetrameles_nudiflora:0.0831231064)73:0.0121049750,(((COR_Coriaria_nepalensis:0.0140304552,COR_Coriaria_nepalensis_RNA:0.0135824792)100:0.0605909035,((((CUC_Actinostemma_biglandulosum:0.0023880485,CUC_Actinostemma_biglandulosum_RNA:0.0000021045)100:0.0622686236,(((CUC_Baijiania_yunnanensis:0.0061509341,CUC_Baijiania_yunnanensis_RNA:0.0000010185)100:0.0268000865,(CUC_Indofevillea_khasiana:0.0063707972,CUC_Indofevillea_khasiana_RNA:0.0018232321)100:0.0167453703)93:0.0024631097,(((((((((CUC_Benincasa_hispida:0.0240925731,CUC_Benincasa_hispida_RNA:0.0000010185)100:0.0312714438,(CUC_Lagenaria_siceraria_GJ113_RNA:0.0000010185,CUC_Lagenaria_siceraria_var_siceraria_WGS:0.0000010185)100:0.0124424610)80:0.0063433791,(CUC_Citrullus_amarus_WGS:0.0000010185,CUC_Citrullus_lanatus_1_WGS:0.0000010185)100:0.0230497028)97:0.0045231626,(((CUC_Cucumis_hystrix_RNA:0.0000026769,CUC_Cucumis_hystrix_WGS:0.0000010185)100:0.0142397711,(CUC_Cucumis_melo_RNA:0.0000010185,CUC_Cucumis_melo_subsp_melo_WGS:0.0040442750)100:0.0128296421)99:0.0116923124,CUC_Cucumis_omissus_HS5733_WGS:0.0126298887)100:0.0194169387)100:0.0183971929,(CUC_Bryonia_marmorata:0.0040434208,CUC_Bryonia_dioica_RNA:0.0020870661)100:0.0436491127)42:0.0047580778,(((CUC_Cionosicys_macranthus:0.0110464983,CUC_Cionosicys_macranthus_RNA:0.0209286296)95:0.0146979098,(CUC_Trichosanthes_pilosa:0.0153769070,CUC_Trichosanthes_pilosa_1_RNA:0.0025590079)98:0.0075974739)47:0.0042786506,(CUC_Herpetospermum_pedunculosum:0.0060938176,CUC_Herpetospermum_pedunculosum_RNA:0.0082078492)100:0.0217131583)85:0.0051629457)43:0.0030269790,((CUC_Momordica_peteri:0.0213487406,CUC_Momordica_foetida_RNA:0.0204653793)67:0.0126960473,((CUC_Telfairia_pedata:0.0020210112,(CUC_Telfairia_occidentalis_RNA:0.0020030755,CUC_Telfairia_occidentalis_WGS:0.0061438069)82:0.0040164440)67:0.0000010185,CUC_Telfairia_pedata_RNA:0.0000010185)100:0.0288790896)53:0.0073085206)49:0.0032183332,(((CUC_Dendrosicyos_socotranus:0.0000010185,CUC_Dendrosicyos_socotranus_HS5731_WGS:0.1138430243)64:0.0129598540,CUC_Apodanthera_mathewsii_HS5725_WGS:0.0105264363)37:0.0058507919,CUC_Bambekea_racemosa_HS5726_WGS:0.0000021881)61:0.0132436806)80:0.0057288969,(CUC_Siraitia_grosvenorii_1_RNA:0.0000010185,CUC_Siraitia_grosvenorii_WGS:0.0040597409)100:0.0274459517)88:0.0066131846)91:0.0115034245)76:0.0113002553,((CUC_Cyclantheropsis_parviflora:0.0000023754,CUC_Cyclantheropsis_parviflora_1_RNA:0.0148112110)100:0.0536711092,(CUC_Gerrardanthus_macrorhizus:0.0123860535,CUC_Gerrardanthus_macrorhizus_RNA:0.0066962107)100:0.0286552578)93:0.0262441897)58:0.0050766341,((CUC_Gynostemma_burmanicum:0.0084750354,CUC_Gynostemma_microspermum_GJ058_RNA:0.0046239350)98:0.0037471371,CUC_Gynostemma_yixingense_WGS:0.0155339694)99:0.0397483071)93:0.0765661861)75:0.0203217062,((CRN_Corynocarpus_cribbianus:0.0838997931,DAT_Datisca_glomerata_WGS:10.1849758267)15:0.0000023319,(DAT_Datisca_cannabina:0.0335568905,DAT_Datisca_glomerata_leaf_RNA:0.0123096699)96:0.0638001014)67:0.0119381269)48:0.0033053609)100:0.1603534704,ANI_Anisophyllea_purpurascens_GSK:0.0000010185)
(BEG_Begonia_petasitifolia:0.0111136036,(((((COR_Coriaria_nepalensis:0.0000010005,COR_Coriaria_nepalensis_RNA:0.0000010005)100:0.1312458398,CRN_Corynocarpus_laevigatus_HS5848_WGS:0.0664625407)75:0.0297226347,((CRN_Corynocarpus_cribbianus:0.1467144149,ANI_Anisophyllea_purpurascens_GSK:0.2128112277)53:0.0271941013,TET_Tetrameles_nudiflora:0.0984332604)54:0.0254312293)79:0.0443717309,(((CUC_Actinostemma_biglandulosum:0.0154953967,CUC_Actinostemma_biglandulosum_RNA:0.0000025679)100:0.0980459625,(((((CUC_Baijiania_yunnanensis:0.0000010005,CUC_Baijiania_yunnanensis_RNA:0.0103602736)99:0.0331757416,CUC_Trichosanthes_pilosa:0.0166993280)46:0.0094102976,(((((((((((CUC_Benincasa_hispida:0.0000010005,CUC_Benincasa_hispida_RNA:0.0000010005)91:0.0324408558,(CUC_Apodanthera_mathewsii_HS5725_WGS:0.0755147010,CUC_Wilbrandia_hibiscoides_1_WGS:0.0064516993)94:0.0029210769)39:0.0055222446,((CUC_Dendrosicyos_socotranus:0.0000010005,CUC_Dendrosicyos_socotranus_HS5731_WGS:0.0034646414)100:0.0232183494,((CUC_Cucumis_hystrix_RNA:0.0000010005,CUC_Cucumis_hystrix_WGS:0.0000010005)100:0.0213085735,(CUC_Cucumis_melo_RNA:0.0000010005,CUC_Cucumis_melo_subsp_melo_WGS:0.0000010005)99:0.0086045843)100:0.0240782302)87:0.0070354695)34:0.0017534843,(CUC_Bambekea_racemosa_HS5726_WGS:0.0107105809,CUC_Raphidiocystis_welwitschii_HS5553_WGS:0.0150759873)74:0.0033989650)19:0.0000021417,((CUC_Cionosicys_macranthus:0.0000021199,CUC_Cionosicys_macranthus_RNA:0.0000020985)100:0.0457787384,((CUC_Lagenaria_siceraria_GJ113_RNA:0.0027842407,CUC_Lagenaria_siceraria_var_siceraria_WGS:0.0025335398)93:0.0035883581,(CUC_Citrullus_amarus_WGS:0.0030113878,CUC_Citrullus_lanatus_1_WGS:0.0000010005)100:0.0154220182)98:0.0106316860)12:0.0000021707)41:0.0077486751,((CUC_Bryonia_marmorata:0.0000010005,CUC_Bryonia_dioica_RNA:0.0000010005)99:0.0376278180,(CUC_Herpetospermum_pedunculosum:0.0000010005,CUC_Herpetospermum_pedunculosum_RNA:0.0000010005)100:0.0360956247)89:0.0144300203)34:0.0000026867,CUC_Trichosanthes_pilosa_1_RNA:0.0316579680)48:0.0208199385,((CUC_Telfairia_pedata:0.0000010005,CUC_Telfairia_pedata_RNA:0.0000010005)100:0.0107757266,(CUC_Telfairia_occidentalis_RNA:0.0045063027,CUC_Telfairia_occidentalis_WGS:0.0000010005)99:0.0066609732)100:0.0482671138)49:0.0233914251,CUC_Momordica_peteri:0.0655278027)30:0.0152884331,CUC_Momordica_foetida_RNA:0.0428339894)50:0.0253006864,CUC_Siraitia_grosvenorii_WGS:0.0274653274)47:0.0215580176)75:0.0097245265,(CUC_Indofevillea_khasiana:0.0030286292,CUC_Indofevillea_khasiana_RNA:0.0000010005)99:0.0185224516)95:0.0245083480,(CUC_Gerrardanthus_macrorhizus:0.0158705989,CUC_Gerrardanthus_macrorhizus_RNA:0.0264993784)100:0.0448464413)79:0.0113538056)41:0.0044757208,((CUC_Cyclantheropsis_parviflora:0.0315032032,CUC_Cyclantheropsis_parviflora_1_RNA:0.0000027304)98:0.1016847023,((CUC_Gynostemma_burmanicum:0.0000024456,CUC_Gynostemma_microspermum_GJ058_RNA:0.0087639760)52:0.0000020912,CUC_Gynostemma_yixingense_WGS:0.0385467189)99:0.1104331161)67:0.0115405408)100:0.0787388313)74:0.0131634521,(DAT_Datisca_cannabina:0.0298157401,DAT_Datisca_glomerata_leaf_RNA:0.0094228706)100:0.0810673068)100:0.2318091242,BEG_Begonia_coptidifolia_WGS:0.0650306705)
(ANI_Anisophyllea_cinnamomoides:0.0205055356,(((((BEG_Begonia_petasitifolia:0.1858943814,(DAT_Datisca_cannabina:0.0180789372,DAT_Datisca_glomerata_leaf_RNA:0.0183723174)100:0.0423252255)72:0.0121591467,CRN_Corynocarpus_cribbianus:0.2390453347)54:0.0074928777,TET_Tetrameles_nudiflora:0.1078520588)81:0.0300178250,(((((CUC_Actinostemma_biglandulosum:0.0164980748,CUC_Actinostemma_biglandulosum_RNA:0.0000024762)100:0.0594000163,((CUC_Baijiania_yunnanensis:0.0000010013,CUC_Baijiania_yunnanensis_RNA:0.0000010013)100:0.0302592964,(((((((((((CUC_Benincasa_hispida:0.0040427375,CUC_Benincasa_hispida_RNA:0.0000010013)100:0.0229785735,((CUC_Cucumis_hystrix_RNA:0.0145694033,CUC_Cucumis_omissus_HS5733_WGS:0.0111764646)96:0.0038652987,(CUC_Cucumis_melo_RNA:0.0000010013,CUC_Cucumis_melo_subsp_melo_WGS:0.0072348318)100:0.0135684469)99:0.0120308304)98:0.0036834765,((CUC_Lagenaria_siceraria_GJ113_RNA:0.0000027161,(CUC_Lagenaria_siceraria_var_siceraria_WGS:0.0050017996,CUC_Raphidiocystis_welwitschii_HS5553_WGS:0.0373908566)58:0.0000024648)77:0.0082033215,(CUC_Citrullus_amarus_WGS:0.0026403441,CUC_Citrullus_lanatus_1_WGS:0.0022798609)100:0.0218776952)97:0.0059190334)100:0.0171945769,(((CUC_Dendrosicyos_socotranus:0.0000010013,CUC_Dendrosicyos_socotranus_HS5731_WGS:0.0000010013)98:0.0031595346,CUC_Bambekea_racemosa_HS5726_WGS:0.0169781807)98:0.0034569217,(CUC_Apodanthera_mathewsii_HS5725_WGS:0.0060714252,CUC_Wilbrandia_hibiscoides_1_WGS:0.0057720439)99:0.0082567618)96:0.0072599465)100:0.0130079804,CUC_Herpetospermum_pedunculosum_RNA:0.0137129253)82:0.0068467487,CUC_Bryonia_dioica_RNA:0.0419497925)42:0.0022676552,((CUC_Telfairia_pedata:0.0051701952,CUC_Telfairia_occidentalis_WGS:0.0316590952)94:0.0044843180,CUC_Telfairia_pedata_RNA:0.0000020181)100:0.0594162162)47:0.0030782205,((CUC_Cionosicys_macranthus:0.0000010013,CUC_Cionosicys_macranthus_RNA:0.0000010013)100:0.0224023547,(CUC_Trichosanthes_pilosa:0.0032178098,CUC_Trichosanthes_pilosa_1_RNA:0.0024409601)100:0.0155436934)84:0.0034725411)49:0.0019065288,CUC_Siraitia_grosvenorii_WGS:0.0321557219)66:0.0014601867,(((CUC_Bryonia_marmorata:0.0176787396,CUC_Momordica_peteri:0.0951040575)99:0.1019571301,CUC_Herpetospermum_pedunculosum:0.0000022275)87:0.0072737731,CUC_Momordica_foetida_RNA:0.0290807853)75:0.0128606970)97:0.0106993825,(CUC_Indofevillea_khasiana:0.0040122291,CUC_Indofevillea_khasiana_RNA:0.0042180259)98:0.0192668862)70:0.0016858253)99:0.0220655161)97:0.0095184349,((CUC_Gynostemma_burmanicum:0.0044767730,CUC_Gynostemma_yixingense_WGS:0.0050016717)67:0.0021056947,CUC_Gynostemma_microspermum_GJ058_RNA:0.0026119984)100:0.0696085626)83:0.0069670821,(CUC_Gerrardanthus_macrorhizus:0.0195237558,CUC_Gerrardanthus_macrorhizus_RNA:0.0116671969)100:0.0496840263)75:0.0087250755,((CUC_Cyclantheropsis_parviflora:0.0047332800,CUC_Cyclantheropsis_parviflora_1_RNA:0.0000029386)100:0.0490906339,CUC_Fevillea_pedatifolia_GSK:0.0437484479)85:0.0094852978)99:0.0733854956)60:0.0196515778,(COR_Coriaria_nepalensis:0.0000010013,COR_Coriaria_nepalensis_RNA:0.0000010013)100:0.1957611009)100:0.1799633711,ANI_Anisophyllea_purpurascens_GSK:0.0478277877)
(ANI_Anisophyllea_cinnamomoides:0.0205351878,(((((BEG_Begonia_petasitifolia:0.1419184297,TET_Tetrameles_nudiflora:0.0959341678)62:0.0180655165,((DAT_Datisca_cannabina:0.0385622322,DAT_Datisca_glomerata_leaf_RNA:0.0078276056)53:0.0053308442,DAT_Datisca_glomerata_WGS:0.0507925280)100:0.0751824126)96:0.0215341019,(((CUC_Actinostemma_biglandulosum:0.0000010000,CUC_Actinostemma_biglandulosum_RNA:0.0008073449)100:0.0698453215,((((CUC_Baijiania_yunnanensis:0.0000021156,CUC_Baijiania_yunnanensis_HS2656_GSK:0.0077556873)100:0.0159235487,CUC_Baijiania_yunnanensis_RNA:0.0078179884)100:0.0156039006,(CUC_Indofevillea_khasiana:0.0077712071,CUC_Indofevillea_khasiana_RNA:0.0000010000)100:0.0137684558)87:0.0037395408,((((((((CUC_Benincasa_hispida:0.0000010000,CUC_Benincasa_hispida_RNA:0.0007823587)100:0.0203857975,((CUC_Lagenaria_siceraria_GJ113_RNA:0.0005871699,CUC_Lagenaria_siceraria_var_siceraria_WGS:0.0000010000)100:0.0070429437,(CUC_Citrullus_amarus_WGS:0.0018002146,CUC_Citrullus_lanatus_1_WGS:0.0065160490)100:0.0098756201)100:0.0084040451)86:0.0014028801,((CUC_Cucumis_hystrix_RNA:0.0006966395,CUC_Cucumis_hystrix_WGS:0.0022737171)100:0.0096258749,((CUC_Cucumis_melo_RNA:0.0000010000,CUC_Cucumis_melo_subsp_melo_WGS:0.0018920736)100:0.0115200121,CUC_Cucumis_omissus_HS5733_WGS:0.0108621137)57:0.0012977211)100:0.0335651434)96:0.0032520705,(CUC_Cionosicys_macranthus:0.0000010000,CUC_Cionosicys_macranthus_RNA:0.0008613271)100:0.0273271409)100:0.0140914903,(((CUC_Bryonia_marmorata:0.0085067859,CUC_Bryonia_dioica_RNA:0.0016935642)100:0.0374609967,(CUC_Herpetospermum_pedunculosum:0.0100139103,CUC_Herpetospermum_pedunculosum_RNA:0.0000021174)100:0.0138453096)92:0.0059076657,((((CUC_Dendrosicyos_socotranus:0.0007634570,CUC_Dendrosicyos_socotranus_HS5731_WGS:0.0000010000)100:0.0137985313,(CUC_Apodanthera_mathewsii_HS5725_WGS:0.0052954354,CUC_Wilbrandia_hibiscoides_1_WGS:0.0090362372)100:0.0097950780)100:0.0063908466,CUC_Bambekea_racemosa_HS5726_WGS:0.0099658595)99:0.0051807171,(CUC_Trichosanthes_pilosa:0.0131542601,CUC_Trichosanthes_pilosa_1_RNA:0.0015177840)100:0.0226290223)58:0.0000794337)90:0.0047054232)100:0.0084396790,((CUC_Telfairia_pedata:0.0156877822,CUC_Telfairia_pedata_RNA:0.0000021528)83:0.0141932877,CUC_Telfairia_occidentalis_WGS:0.0194498907)100:0.0249747141)97:0.0051561564,(CUC_Momordica_peteri:0.0243427958,(CUC_Momordica_foetida_GSK:0.0034480650,CUC_Momordica_foetida_RNA:0.0020110958)100:0.0229900365)99:0.0175689905)91:0.0026321948,(CUC_Siraitia_grosvenorii_1_RNA:0.0026113063,CUC_Siraitia_grosvenorii_WGS:0.0003360809)100:0.0238750462)88:0.0039926813)100:0.0241647974)96:0.0062668685,((CUC_Cyclantheropsis_parviflora:0.0016453420,CUC_Cyclantheropsis_parviflora_1_RNA:0.0009823343)100:0.0941636287,((CUC_Gerrardanthus_macrorhizus:0.0072494065,CUC_Gerrardanthus_macrorhizus_RNA:0.0138693618)100:0.0534555447,((CUC_Gynostemma_burmanicum:0.0010392930,CUC_Gynostemma_microspermum_GJ058_RNA:0.0031601021)96:0.0031242163,CUC_Gynostemma_yixingense_WGS:0.0041463344)100:0.0483934389)79:0.0044607443)84:0.0040266784)100:0.1173013408)81:0.0082746546,(CRN_Corynocarpus_cribbianus:0.0167183577,CRN_Corynocarpus_laevigatus_HS5848_WGS:0.0150945943)100:0.0837712160)74:0.0129947587,(COR_Coriaria_nepalensis:0.0017558281,COR_Coriaria_nepalensis_RNA:0.0000010000)100:0.1103960662)100:0.1332036406,ANI_Anisophyllea_purpurascens_GSK:0.0292693710)
(ANI_Anisophyllea_cinnamomoides:0.0133280972,(((BEG_Begonia_petasitifolia:0.1631631968,(DAT_Datisca_cannabina:0.0167819077,(DAT_Datisca_glomerata_leaf_RNA:0.0000029918,DAT_Datisca_glomerata_WGS:0.0025016900)100:0.0104076648)100:0.1047909985)55:0.0163471147,TET_Tetrameles_nudiflora:0.1112793625)59:0.0099048612,((((COR_Coriaria_nepalensis:0.0000010330,COR_Coriaria_nepalensis_RNA:0.0010979658)100:0.1339382368,CRN_Corynocarpus_laevigatus_HS5848_WGS:0.0944675967)69:0.0215578052,CRN_Corynocarpus_cribbianus:0.1266685902)49:0.0052740198,(((CUC_Actinostemma_biglandulosum:0.0000010330,CUC_Actinostemma_biglandulosum_RNA:0.0000010330)100:0.0731913763,(((((CUC_Baijiania_yunnanensis:0.0000010330,CUC_Baijiania_yunnanensis_RNA:0.0026684668)100:0.0235934780,(CUC_Indofevillea_khasiana:0.0036497242,CUC_Indofevillea_khasiana_RNA:0.0000010330)100:0.0207500826)51:0.0016066506,(((((((((((CUC_Benincasa_hispida:0.0000010330,CUC_Benincasa_hispida_RNA:0.0008233923)100:0.0171598391,(CUC_Citrullus_amarus_WGS:0.0016109376,CUC_Citrullus_lanatus_1_WGS:0.0034579648)100:0.0134171264)78:0.0013834967,(CUC_Lagenaria_siceraria_GJ113_RNA:0.0007820444,CUC_Lagenaria_siceraria_var_siceraria_WGS:0.0000010330)100:0.0094697762)77:0.0011611637,(((CUC_Cucumis_hystrix_RNA:0.0009529342,CUC_Cucumis_hystrix_WGS:0.0000010330)99:0.0101312761,CUC_Cucumis_omissus_HS5733_WGS:0.0049038044)96:0.0049680930,(CUC_Cucumis_melo_RNA:0.0000010330,CUC_Cucumis_melo_subsp_melo_WGS:0.0000010330)100:0.0171937882)100:0.0245549410)84:0.0039016505,(CUC_Lemurosicyos_variegata_HS0262_WGS:0.0055165132,CUC_Raphidiocystis_welwitschii_HS5553_WGS:0.0240283776)85:0.0042177049)99:0.0125020723,((CUC_Cionosicys_macranthus:0.0000010330,CUC_Cionosicys_macranthus_HS2657_GSK:0.0026796209)100:0.0008924559,CUC_Cionosicys_macranthus_RNA:0.0000029438)100:0.0280846295)82:0.0033256524,(((CUC_Dendrosicyos_socotranus:0.0000010330,CUC_Dendrosicyos_socotranus_HS5731_WGS:0.0000010330)100:0.0175082143,(CUC_Apodanthera_mathewsii_HS5725_WGS:0.0088415865,CUC_Wilbrandia_hibiscoides_1_WGS:0.0167271027)100:0.0064303355)100:0.0065197692,CUC_Bambekea_racemosa_HS5726_WGS:0.0576957413)100:0.0092617505)100:0.0072954276,(CUC_Bryonia_marmorata:0.0036682029,CUC_Bryonia_dioica_RNA:0.0006388924)100:0.0322627524)89:0.0015936449,((CUC_Trichosanthes_pilosa:0.0317092577,CUC_Trichosanthes_pilosa_1_RNA:0.0032523040)100:0.0172508316,CUC_Sicyos_edulis_SB09_GSK:0.0654850791)96:0.0050270505)100:0.0069885489,(CUC_Herpetospermum_pedunculosum:0.0012013399,CUC_Herpetospermum_pedunculosum_RNA:0.0028468612)100:0.0352256984)100:0.0092725511,((CUC_Momordica_peteri:0.0224502184,(CUC_Momordica_foetida_GSK:0.0039514536,CUC_Momordica_foetida_RNA:0.0031416384)100:0.0136518689)100:0.0159659696,((CUC_Telfairia_pedata:0.0019964032,CUC_Telfairia_pedata_RNA:0.0008787877)69:0.0013367259,CUC_Telfairia_occidentalis_WGS:0.0113379919)100:0.0306985171)42:0.0023632471)100:0.0172746796)57:0.0050318711,(CUC_Siraitia_grosvenorii_1_RNA:0.0000010330,CUC_Siraitia_grosvenorii_WGS:0.0000010330)100:0.0406307017)100:0.0231213538,((CUC_Gynostemma_burmanicum:0.0000026850,CUC_Gynostemma_microspermum_GSK:0.0319303472)99:0.0031054664,CUC_Gynostemma_microspermum_GJ058_RNA:0.0000029935)100:0.0547072435)87:0.0047322305)92:0.0090805183,(((CUC_Cyclantheropsis_parviflora:0.0062876275,CUC_Cyclantheropsis_parviflora_1_RNA:0.0062928590)100:0.0634862142,(CUC_Fevillea_pedatifolia_GSK:0.0193339632,CUC_Fevillea_cordifolia_WGS:0.0001446514)100:0.0639022277)98:0.0092365910,(CUC_Gerrardanthus_macrorhizus:0.0046627952,CUC_Gerrardanthus_macrorhizus_RNA:0.0132833973)100:0.0456798215)90:0.0104675844)99:0.1208937625)52:0.0086143887)100:0.1610035930,ANI_Anisophyllea_purpurascens_GSK:0.0108566817)
(ANI_Anisophyllea_cinnamomoides:0.0133255739,(((BEG_Begonia_petasitifolia:0.1626052813,TET_Tetrameles_nudiflora:0.0957288300)60:0.0100055317,CRN_Corynocarpus_cribbianus:0.0797311018)73:0.0185372362,(((COR_Coriaria_nepalensis:0.0000010035,COR_Coriaria_nepalensis_RNA:0.0011162601)100:0.1246038841,((CUC_Actinostemma_biglandulosum:0.0000010035,CUC_Actinostemma_biglandulosum_RNA:0.0014571801)100:0.0815716810,(((((CUC_Baijiania_yunnanensis:0.0000010035,CUC_Baijiania_yunnanensis_RNA:0.0000010035)100:0.0229782824,(CUC_Indofevillea_khasiana:0.0000010035,CUC_Indofevillea_khasiana_RNA:0.0000010035)100:0.0293935198)77:0.0041840360,((CUC_Momordica_peteri:0.0308495772,(CUC_Momordica_foetida_GSK:0.0011445916,CUC_Momordica_foetida_RNA:0.0026807196)100:0.0193797355)100:0.0133151534,(CUC_Siraitia_grosvenorii_1_RNA:0.0000010035,CUC_Siraitia_grosvenorii_WGS:0.0000010035)100:0.0319463656)37:0.0040253951)26:0.0022950455,((((((((CUC_Benincasa_hispida:0.0017628067,CUC_Benincasa_hispida_RNA:0.0025882858)100:0.0197385878,(CUC_Lagenaria_siceraria_GJ113_RNA:0.0017402659,CUC_Lagenaria_siceraria_var_siceraria_WGS:0.0000022915)100:0.0180393932)85:0.0017549346,(((CUC_Cucumis_hystrix_RNA:0.0000010035,CUC_Cucumis_hystrix_WGS:0.0037781150)100:0.0118959861,(CUC_Cucumis_melo_RNA:0.0034431231,CUC_Cucumis_melo_subsp_melo_WGS:0.0179452931)100:0.0126772944)100:0.0067739623,CUC_Cucumis_omissus_HS5733_WGS:0.0074217703)100:0.0180750002)62:0.0009219616,(CUC_Citrullus_amarus_WGS:0.0008318782,CUC_Citrullus_lanatus_1_WGS:0.0043739881)100:0.0134199287)100:0.0083007456,(CUC_Cionosicys_macranthus:0.0000010035,CUC_Cionosicys_macranthus_RNA:0.0017345777)100:0.0258732929)98:0.0053195317,(((CUC_Dendrosicyos_socotranus:0.0000010035,CUC_Dendrosicyos_socotranus_HS5731_WGS:0.0000010035)100:0.0111284264,(CUC_Apodanthera_mathewsii_HS5725_WGS:0.0095441103,CUC_Wilbrandia_hibiscoides_1_WGS:0.0189835094)75:0.0065264874)75:0.0121625853,CUC_Bambekea_racemosa_HS5726_WGS:0.0266134711)98:0.0062307784)100:0.0092241630,(((CUC_Bryonia_marmorata:0.0008437063,CUC_Bryonia_dioica_RNA:0.0017674685)100:0.0310864650,(CUC_Herpetospermum_pedunculosum:0.0043866932,CUC_Herpetospermum_pedunculosum_RNA:0.0043879917)100:0.0199123876)53:0.0000025772,(CUC_Trichosanthes_pilosa:0.0054323913,CUC_Trichosanthes_pilosa_1_RNA:0.0075120257)100:0.0148740780)84:0.0027704824)100:0.0104556679,((CUC_Telfairia_pedata:0.0000010035,CUC_Telfairia_pedata_RNA:0.0000010035)100:0.0032014394,CUC_Telfairia_occidentalis_WGS:0.0117298092)100:0.0344236988)67:0.0067628180)100:0.0364236568,((((CUC_Cyclantheropsis_parviflora:0.0163407226,CUC_Cyclantheropsis_parviflora_1_RNA:0.0068428197)100:0.0634391802,(CUC_Fevillea_pedatifolia_GSK:0.0575562401,CUC_Fevillea_cordifolia_WGS:0.0142746183)100:0.0551699018)100:0.0258394223,(CUC_Gerrardanthus_macrorhizus:0.0098997953,CUC_Gerrardanthus_macrorhizus_RNA:0.0217891706)100:0.0494471469)41:0.0050163239,(CUC_Gynostemma_burmanicum:0.0114674590,CUC_Gynostemma_yixingense_WGS:0.0099131812)100:0.0678858224)51:0.0076279229)80:0.0039360274)100:0.0892761799)85:0.0115832506,(DAT_Datisca_cannabina:0.0169869730,DAT_Datisca_glomerata_leaf_RNA:0.0491778697)99:0.0895732672)69:0.0094252053)100:0.1497348295,ANI_Anisophyllea_purpurascens_GSK:0.0341008786)
(ANI_Anisophyllea_cinnamomoides:0.0000020025,(BEG_Begonia_petasitifolia:0.1461659620,((COR_Coriaria_nepalensis:0.0000021127,COR_Coriaria_nepalensis_RNA:0.0000010000)100:0.1068305232,((CRN_Corynocarpus_cribbianus:0.0470035207,TET_Tetrameles_nudiflora:0.0483033862)79:0.0284676816,((((((((((((((((((CUC_Actinostemma_biglandulosum:0.0596961509,CUC_Actinostemma_biglandulosum_RNA:0.0000021985)99:0.1089033880,CUC_Cyclantheropsis_parviflora_1_RNA:0.1430422381)53:0.0153773693,(CUC_Gynostemma_microspermum_GJ058_RNA:0.0572582315,DAT_Datisca_glomerata_leaf_RNA:0.2419235747)48:0.0030083082)69:0.0103421916,CUC_Siraitia_grosvenorii_1_RNA:0.0000024711)72:0.0342323097,(CUC_Momordica_foetida_GSK:0.0010830453,CUC_Momordica_foetida_RNA:0.0089118027)100:0.0787184288)65:0.0061978960,CUC_Telfairia_occidentalis_WGS:0.0203478264)49:0.0000023111,((CUC_Benincasa_hispida_RNA:0.0253055684,((CUC_Cucumis_melo_RNA:0.0000021011,CUC_Cucumis_melo_subsp_melo_WGS:0.0000010000)99:0.0030242469,CUC_Cucumis_omissus_HS5733_WGS:0.0350383502)99:0.0478784765)72:0.0088163926,CUC_Lagenaria_siceraria_GJ113_RNA:0.0138650082)75:0.0250638035)66:0.0123135761,CUC_Trichosanthes_pilosa_1_RNA:0.0233343202)70:0.0204660831,CUC_Gynostemma_burmanicum:0.0422690797)59:0.0035773734,CUC_Momordica_peteri:0.0807463677)48:0.0038657503,((((CUC_Benincasa_hispida:0.0099891354,((CUC_Citrullus_amarus_WGS:0.0000024941,CUC_Citrullus_lanatus_1_WGS:0.0023378403)97:0.0042211470,CUC_Cucumis_hystrix_WGS:0.0107211959)29:0.0000021122)24:0.0000026498,CUC_Lagenaria_siceraria_var_siceraria_WGS:0.0069575526)27:0.0000020572,(CUC_Cucumis_hystrix_RNA:0.0463999673,CUC_Raphidiocystis_welwitschii_HS5553_WGS:0.0279057073)36:0.0052485804)80:0.0293938584,(((CUC_Bryonia_marmorata:0.0098080237,(CUC_Gerrardanthus_macrorhizus:0.0436561199,CUC_Bryonia_dioica_RNA:0.0115509900)70:0.0116347149)46:0.0000021309,CUC_Telfairia_pedata:0.0312123697)47:0.0113433108,(CUC_Cyclantheropsis_parviflora:0.0903936739,CUC_Trichosanthes_pilosa:0.0000020844)48:0.0100736291)36:0.0000022288)34:0.0000029066)37:0.0043196418,((CUC_Baijiania_yunnanensis:0.0206698794,CUC_Herpetospermum_pedunculosum:0.0101220922)33:0.0000020870,((CUC_Dendrosicyos_socotranus:0.0266806879,CUC_Apodanthera_mathewsii_HS5725_WGS:0.0000029927)76:0.0085747068,(CUC_Dendrosicyos_socotranus_HS5731_WGS:0.0143110992,CUC_Wilbrandia_hibiscoides_1_WGS:0.0066210291)72:0.0000025333)71:0.0118923069)50:0.0082572885)23:0.0000026709,CUC_Cionosicys_macranthus:0.0204127852)34:0.0175374859,CUC_Gynostemma_yixingense_WGS:0.1523882994)39:0.0144505656,CUC_Siraitia_grosvenorii_WGS:0.0171640377)71:0.0110192185,CUC_Indofevillea_khasiana_RNA:0.0363702805)83:0.0616100312,CRN_Corynocarpus_laevigatus_HS5848_WGS:0.1161594704)89:0.0669614446,(DAT_Datisca_cannabina:0.0000010000,DAT_Datisca_glomerata_WGS:0.0330911073)94:0.0528455627)73:0.0309439805)58:0.0168286207)75:0.0360975640)92:0.1099473424,(ANI_Anisophyllea_purpurascens_GSK:0.0000024604,CUC_Telfairia_occidentalis_RNA:1.6447659550)55:0.0350466423)
(BEG_Begonia_petasitifolia:0.0134000529,(((((COR_Coriaria_nepalensis:0.0012853743,COR_Coriaria_nepalensis_RNA:0.0000009985)100:0.1428977184,CRN_Corynocarpus_cribbianus:0.0846569368)81:0.0045815610,(((CUC_Actinostemma_biglandulosum:0.0059011967,CUC_Actinostemma_biglandulosum_RNA:0.0000009985)100:0.0582926253,(((CUC_Baijiania_yunnanensis:0.0046763194,CUC_Baijiania_yunnanensis_RNA:0.0000009985)100:0.0292264180,((((((((((CUC_Benincasa_hispida:0.0015468822,CUC_Lemurosicyos_variegata_HS0262_WGS:0.0102153839)44:0.0000039686,CUC_Benincasa_hispida_RNA:0.0000009985)90:0.0151971596,((CUC_Lagenaria_siceraria_GJ113_RNA:0.0000021521,CUC_Lagenaria_siceraria_var_siceraria_WGS:0.0111539211)100:0.0153350242,(CUC_Citrullus_amarus_WGS:0.0014337011,CUC_Citrullus_lanatus_1_WGS:0.0000009985)100:0.0186863006)98:0.0072086767)77:0.0023767433,((CUC_Cucumis_hystrix_RNA:0.0256949983,(CUC_Cucumis_melo_RNA:0.0019614950,CUC_Cucumis_melo_subsp_melo_WGS:0.0040265601)100:0.0104545141)47:0.0000027438,CUC_Cucumis_omissus_HS5733_WGS:0.0030938637)100:0.0134005785)100:0.0145577985,(((CUC_Dendrosicyos_socotranus:0.0018530516,CUC_Dendrosicyos_socotranus_HS5731_WGS:0.0017828096)100:0.0170820798,(CUC_Apodanthera_mathewsii_HS5725_WGS:0.0049520929,CUC_Wilbrandia_hibiscoides_1_WGS:0.0106883786)92:0.0042295339)98:0.0051182592,CUC_Bambekea_racemosa_HS5726_WGS:0.0121544028)100:0.0237116015)95:0.0052545031,(((CUC_Bryonia_marmorata:0.0058422608,CUC_Bryonia_dioica_RNA:0.0013078036)100:0.0260339091,(CUC_Herpetospermum_pedunculosum:0.0029720648,CUC_Herpetospermum_pedunculosum_RNA:0.0014915551)100:0.0279418071)83:0.0051344764,((CUC_Cionosicys_macranthus:0.0030688089,CUC_Cionosicys_macranthus_RNA:0.0000009985)100:0.0450555397,(CUC_Trichosanthes_pilosa:0.0050825034,CUC_Trichosanthes_pilosa_1_RNA:0.0033694371)100:0.0229355828)71:0.0073835069)66:0.0000009985)99:0.0108171113,((CUC_Telfairia_pedata:0.0014105070,CUC_Telfairia_pedata_RNA:0.0028472895)86:0.0085292355,CUC_Telfairia_occidentalis_WGS:0.0043696284)100:0.0325805592)47:0.0040635363,(CUC_Momordica_peteri:0.0246284776,(CUC_Momordica_foetida_GSK:0.0071690401,CUC_Momordica_foetida_RNA:0.0012399796)100:0.0248746165)100:0.0350546430)50:0.0031438270,(CUC_Indofevillea_khasiana:0.0236961605,CUC_Indofevillea_khasiana_RNA:0.0007759545)100:0.0157431435)43:0.0036433013,(CUC_Siraitia_grosvenorii_1_RNA:0.0000009985,CUC_Siraitia_grosvenorii_WGS:0.0057325624)100:0.0274010513)80:0.0067949119)100:0.0412834941,(((CUC_Cyclantheropsis_parviflora:0.0090872434,CUC_Cyclantheropsis_parviflora_1_RNA:0.0000009985)100:0.0798199459,(CUC_Gerrardanthus_macrorhizus:0.0203853223,CUC_Gerrardanthus_macrorhizus_RNA:0.0079660342)100:0.0459948256)97:0.0138240900,(CUC_Gynostemma_burmanicum:0.0026921582,CUC_Gynostemma_microspermum_GJ058_RNA:0.0029311682)100:0.0725141116)48:0.0094898048)36:0.0024836869)100:0.0759991630,(DAT_Datisca_cannabina:0.0247035563,(DAT_Datisca_glomerata_leaf_RNA:0.0021897724,DAT_Datisca_glomerata_WGS:0.0000009985)98:0.0148651557)100:0.0910171553)68:0.0133101618)74:0.0069835066,ANI_Anisophyllea_purpurascens_GSK:0.2308333508)79:0.0175093750,TET_Tetrameles_nudiflora:0.0977692321)100:0.1274406893,BEG_Begonia_coptidifolia_WGS:0.0502891456)
(ANI_Anisophyllea_cinnamomoides:0.1018209267,(BEG_Begonia_petasitifolia:0.0964736442,((((COR_Coriaria_nepalensis:0.0000020766,COR_Coriaria_nepalensis_RNA:0.0016999525)100:0.1015838510,(DAT_Datisca_glomerata_leaf_RNA:0.0000022275,DAT_Datisca_glomerata_WGS:0.0000028672)100:0.1381109238)44:0.0179636697,((CUC_Actinostemma_biglandulosum:0.0125156006,CUC_Actinostemma_biglandulosum_RNA:0.0000022565)89:0.0703451973,(((((CUC_Baijiania_yunnanensis:0.0179773035,CUC_Baijiania_yunnanensis_RNA:0.0022493885)100:0.0397214364,(((((((((CUC_Benincasa_hispida:0.0000022820,CUC_Benincasa_hispida_RNA:0.0019053027)98:0.0079654669,((((CUC_Cucumis_hystrix_RNA:0.0000028835,CUC_Cucumis_hystrix_WGS:0.0098393256)22:0.0099046394,CUC_Cucumis_melo_RNA:0.0135894091)41:0.0041010509,(CUC_Cucumis_melo_subsp_melo_WGS:0.0376676385,CUC_Cucumis_omissus_HS5733_WGS:0.0000027906)46:0.0155419274)66:0.0199863363,((CUC_Lagenaria_siceraria_GJ113_RNA:0.0146749664,CUC_Lagenaria_siceraria_var_siceraria_WGS:0.0000010000)67:0.0000021883,(CUC_Citrullus_amarus_WGS:0.0000021178,CUC_Citrullus_lanatus_1_WGS:0.0214442551)66:0.0123742534)63:0.0049430332)85:0.0014495518)89:0.0108429029,((CUC_Cionosicys_macranthus:0.0231970752,CUC_Cionosicys_macranthus_RNA:0.0038952804)100:0.0543055616,(CUC_Herpetospermum_pedunculosum:0.0211840413,CUC_Herpetospermum_pedunculosum_RNA:0.0059576944)99:0.0168414633)59:0.0010645352)87:0.0090353514,(CUC_Bryonia_marmorata:0.0027952574,CUC_Bryonia_dioica_RNA:0.0000020042)100:0.0363681553)88:0.0083179318,(CUC_Trichosanthes_pilosa:0.0000021008,CUC_Trichosanthes_pilosa_1_RNA:0.0053797364)100:0.0166833622)80:0.0064587223,(((CUC_Dendrosicyos_socotranus:0.0000010000,CUC_Dendrosicyos_socotranus_HS5731_WGS:0.0000010000)100:0.0183810345,CUC_Bambekea_racemosa_HS5726_WGS:0.0136976004)98:0.0071495902,CUC_Apodanthera_mathewsii_HS5725_WGS:0.0070951913)97:0.0122281365)86:0.0084046178,((CUC_Telfairia_pedata:0.0000010000,((CUC_Gynostemma_yixingense_WGS:0.0958774575,CUC_Wilbrandia_hibiscoides_1_WGS:0.0245597546)98:0.0402327883,CUC_Telfairia_occidentalis_WGS:0.0071470275)77:0.1331339313)64:0.0000022571,CUC_Telfairia_pedata_RNA:0.0016521043)80:0.0247194795)81:0.0078347000,(CUC_Siraitia_grosvenorii_1_RNA:0.0000020951,CUC_Siraitia_grosvenorii_WGS:0.0038236324)100:0.0203388409)70:0.0048824308,(CUC_Momordica_peteri:0.0132384422,CUC_Momordica_foetida_RNA:0.0120732154)99:0.0221234483)57:0.0025834002)88:0.0054722650,(CUC_Indofevillea_khasiana:0.0000010000,CUC_Indofevillea_khasiana_RNA:0.0000010000)100:0.0152632013)92:0.0239765162,(((CUC_Cyclantheropsis_parviflora:0.0130275608,CUC_Cyclantheropsis_parviflora_1_RNA:0.0137396370)99:0.0526207750,CUC_Fevillea_pedatifolia_GSK:0.1446059685)81:0.0073151274,CUC_Gerrardanthus_macrorhizus:0.0472565437)81:0.0093930926)85:0.0112422204,((CUC_Gynostemma_burmanicum:0.0000010000,CUC_Gynostemma_microspermum_GJ058_RNA:0.0000010000)96:0.0072806094,CUC_Gynostemma_microspermum_GSK:0.4272882807)98:0.0416878778)64:0.0009619491)100:0.0728663680)33:0.0029814247,((CRN_Corynocarpus_cribbianus:0.0089018194,CRN_Corynocarpus_laevigatus_HS5848_WGS:0.0000010000)99:0.0762674148,TET_Tetrameles_nudiflora:0.1249674653)42:0.0168521919)76:0.0234563770)99:0.1491284326,ANI_Anisophyllea_purpurascens_GSK:0.0162010061)
(BEG_Begonia_petasitifolia:0.1449243125,(COR_Coriaria_nepalensis:0.0047781227,COR_Coriaria_nepalensis_RNA:0.0000028821)100:0.1518453867,(((CRN_Corynocarpus_cribbianus:0.0050524555,CRN_Corynocarpus_laevigatus_HS5848_WGS:0.0042870180)100:0.0925215059,ANI_Anisophyllea_purpurascens_GSK:0.1340431518)65:0.0152714771,(((((CUC_Actinostemma_biglandulosum:0.0000010000,CUC_Actinostemma_biglandulosum_RNA:0.0000010000)100:0.0634047877,CUC_Gynostemma_burmanicum:0.0733608566)81:0.0060914821,((CUC_Baijiania_yunnanensis:0.0000010000,CUC_Baijiania_yunnanensis_RNA:0.0000010000)98:0.0318818762,((((((((((CUC_Benincasa_hispida:0.0036983464,CUC_Benincasa_hispida_RNA:0.0000010000)100:0.0177857059,((((CUC_Cucumis_hystrix_RNA:0.0000010000,CUC_Cucumis_hystrix_WGS:0.0000010000)100:0.0129981056,(CUC_Cucumis_melo_RNA:0.0000010000,CUC_Cucumis_melo_subsp_melo_WGS:0.0013839583)100:0.0137988431)90:0.0061132098,CUC_Cucumis_omissus_HS5733_WGS:0.0059358271)100:0.0190785230,((CUC_Lagenaria_siceraria_GJ113_RNA:0.0009625406,CUC_Lagenaria_siceraria_var_siceraria_WGS:0.0000010000)100:0.0142242923,(CUC_Citrullus_amarus_WGS:0.0023112983,CUC_Citrullus_lanatus_1_WGS:0.0035376415)100:0.0142324287)65:0.0021288727)47:0.0008844734)100:0.0142868565,(CUC_Cionosicys_macranthus:0.0000010000,CUC_Cionosicys_macranthus_RNA:0.0000010000)100:0.0202000673)57:0.0019356477,((CUC_Dendrosicyos_socotranus:0.0000010000,CUC_Dendrosicyos_socotranus_HS5731_WGS:0.0000010000)100:0.0187557400,(CUC_Apodanthera_mathewsii_HS5725_WGS:0.0062344156,CUC_Wilbrandia_hibiscoides_1_WGS:0.0021990662)98:0.0083403390)100:0.0171881034)36:0.0012475503,(CUC_Herpetospermum_pedunculosum:0.0000010000,CUC_Herpetospermum_pedunculosum_RNA:0.0000010000)100:0.0212570809)39:0.0020551478,CUC_Bryonia_marmorata:0.0392789804)76:0.0059065320,CUC_Trichosanthes_pilosa:0.0261009458)94:0.0060999126,((CUC_Telfairia_pedata:0.0029555656,CUC_Telfairia_pedata_RNA:0.0000010000)100:0.0141842481,CUC_Telfairia_occidentalis_WGS:0.0043642130)100:0.0222041450)98:0.0073008753,((CUC_Momordica_peteri:0.0197602800,(CUC_Momordica_foetida_GSK:0.0155678891,CUC_Momordica_foetida_RNA:0.0028499173)99:0.0105854915)100:0.0231202900,(CUC_Siraitia_grosvenorii_1_RNA:0.0089304106,CUC_Siraitia_grosvenorii_WGS:0.0019598605)100:0.0183735514)80:0.0036874106)93:0.0031578839,(CUC_Indofevillea_khasiana:0.0013046934,CUC_Indofevillea_khasiana_RNA:0.0000010000)100:0.0264411448)71:0.0045463084)98:0.0273328482)61:0.0050460642,((CUC_Cyclantheropsis_parviflora:0.0083547169,CUC_Cyclantheropsis_parviflora_1_RNA:0.0148575438)100:0.0934284379,(CUC_Gerrardanthus_macrorhizus:0.0000027615,CUC_Gerrardanthus_macrorhizus_RNA:0.0352566663)87:0.0266218527)85:0.0157297112)100:0.0949988284,(TET_Tetrameles_nudiflora:0.0735423961,(DAT_Datisca_glomerata_leaf_RNA:0.0000010000,DAT_Datisca_glomerata_WGS:0.0000010000)100:0.1045337073)73:0.0210858887)77:0.0213194964)84:0.0323826847)
(BEG_Begonia_petasitifolia:0.1331825692,(((COR_Coriaria_nepalensis:0.0339273608,COR_Coriaria_nepalensis_RNA:0.0375098323)99:0.0703264301,((CRN_Corynocarpus_cribbianus:0.0490216803,TET_Tetrameles_nudiflora:0.1248184101)86:0.0399428303,(((CUC_Actinostemma_biglandulosum:0.0000010000,CUC_Actinostemma_biglandulosum_RNA:0.0000010000)100:0.0713590413,((((CUC_Baijiania_yunnanensis:0.0000010000,CUC_Baijiania_yunnanensis_RNA:0.0000010000)100:0.0324461713,(((((((((CUC_Bryonia_marmorata:0.0051070189,CUC_Bryonia_dioica_RNA:0.0000010000)100:0.0385016763,(CUC_Trichosanthes_pilosa:0.0052190257,CUC_Trichosanthes_pilosa_1_RNA:0.0037583545)99:0.0172634585)91:0.0028694190,(CUC_Cionosicys_macranthus:0.0000010000,CUC_Cionosicys_macranthus_RNA:0.0000010000)100:0.0275465640)97:0.0182916327,((CUC_Herpetospermum_pedunculosum:0.0000010000,CUC_Herpetospermum_pedunculosum_RNA:0.0000010000)100:0.0401041062,(((CUC_Benincasa_hispida_RNA:0.0323045013,((CUC_Citrullus_amarus_WGS:0.0000010000,CUC_Citrullus_lanatus_1_WGS:0.0051218841)100:0.0160937575,CUC_Raphidiocystis_welwitschii_HS5553_WGS:0.0321703455)51:0.0000010000)79:0.0130472611,(((CUC_Cucumis_hystrix_RNA:0.0000010000,CUC_Cucumis_hystrix_WGS:0.0090851233)98:0.0113030266,CUC_Cucumis_omissus_HS5733_WGS:0.0051583678)33:0.0000010000,(CUC_Cucumis_melo_RNA:0.0152062615,CUC_Cucumis_melo_subsp_melo_WGS:0.0000010000)37:0.0000026480)100:0.0385300440)81:0.0170737583,(CUC_Lagenaria_siceraria_GJ113_RNA:0.0000027819,CUC_Lagenaria_siceraria_var_siceraria_WGS:0.0051045977)89:0.0220033263)97:0.0321356909)54:0.0095928578)27:0.0000023849,(((CUC_Dendrosicyos_socotranus:0.0000010000,CUC_Dendrosicyos_socotranus_HS5731_WGS:0.0000010000)100:0.0321624756,(CUC_Apodanthera_mathewsii_HS5725_WGS:0.0156001258,CUC_Wilbrandia_hibiscoides_1_WGS:0.0000010000)99:0.0108769966)87:0.0111916648,CUC_Bambekea_racemosa_HS5726_WGS:0.0105447113)94:0.0264808923)98:0.0122223392,((CUC_Telfairia_pedata:0.0000010000,CUC_Telfairia_pedata_RNA:0.0000010000)57:0.0000010000,CUC_Telfairia_occidentalis_WGS:0.0156786696)100:0.0397476093)94:0.0192791583,(CUC_Momordica_peteri:0.0276338740,CUC_Momordica_foetida_RNA:0.0170830439)97:0.0192960075)90:0.0084408927,((CUC_Cyclantheropsis_parviflora:0.0103532354,CUC_Cyclantheropsis_parviflora_1_RNA:0.0000010000)100:0.1110187798,(CUC_Siraitia_grosvenorii_1_RNA:0.0000010000,CUC_Siraitia_grosvenorii_WGS:0.0000010000)100:0.0273821983)63:0.0100609657)56:0.0091656669,(CUC_Indofevillea_khasiana:0.0000010000,CUC_Indofevillea_khasiana_RNA:0.0000010000)98:0.0081634928)57:0.0059803714)83:0.0169572762,CUC_Fevillea_pedatifolia_GSK:0.0388746606)79:0.0052653731,(CUC_Gerrardanthus_macrorhizus:0.0199909319,CUC_Gerrardanthus_macrorhizus_RNA:0.0540263135)98:0.0433834872)90:0.0165846055)77:0.0073239236,(CUC_Gynostemma_burmanicum:0.0000010000,CUC_Gynostemma_microspermum_GJ058_RNA:0.0000010000)100:0.1035130930)98:0.0898193099)56:0.0204423434)73:0.0284015529,(DAT_Datisca_cannabina:0.0216514910,DAT_Datisca_glomerata_leaf_RNA:0.0219165935)99:0.0437560321)80:0.0397253310,ANI_Anisophyllea_purpurascens_GSK:0.2344626479)
(ANI_Anisophyllea_cinnamomoides:0.0000024349,(BEG_Begonia_petasitifolia:0.1445911206,(((COR_Coriaria_nepalensis:0.0158634188,COR_Coriaria_nepalensis_RNA:0.0026915939)100:0.0750662739,(CRN_Corynocarpus_cribbianus:0.0000029907,CRN_Corynocarpus_laevigatus_HS5848_WGS:0.0000028672)99:0.0797579604)99:0.0401424410,(((((CUC_Actinostemma_biglandulosum:0.0434344933,CUC_Actinostemma_biglandulosum_RNA:0.0000020004)100:0.0535841192,(CUC_Gynostemma_burmanicum:0.0065871939,CUC_Gynostemma_yixingense_WGS:0.0115997749)100:0.0642864267)80:0.0089014272,(((CUC_Baijiania_yunnanensis:0.0037128970,CUC_Baijiania_yunnanensis_RNA:0.0012339950)100:0.0324642562,(CUC_Indofevillea_khasiana:0.0018124497,CUC_Indofevillea_khasiana_RNA:0.0000009976)100:0.0130302090)65:0.0018922803,(((((((((((CUC_Benincasa_hispida:0.0038330181,CUC_Benincasa_hispida_RNA:0.0000009976)100:0.0184953673,(CUC_Lagenaria_siceraria_GJ113_RNA:0.0000009976,CUC_Lagenaria_siceraria_var_siceraria_WGS:0.0000009976)100:0.0155799539)94:0.0019464195,(CUC_Citrullus_amarus_WGS:0.0064622627,CUC_Citrullus_lanatus_1_WGS:0.0000023562)100:0.0089568585)95:0.0018738230,(((CUC_Cucumis_hystrix_RNA:0.0064794218,CUC_Cucumis_hystrix_WGS:0.0154102816)98:0.0076186841,(CUC_Cucumis_melo_RNA:0.0000009976,CUC_Cucumis_melo_subsp_melo_WGS:0.0014558368)99:0.0230192537)98:0.0020748568,(CUC_Cucumis_omissus_HS5733_WGS:0.0035267090,CUC_Raphidiocystis_welwitschii_HS5553_WGS:0.0213562645)62:0.0071257691)66:0.0201552724)67:0.0127173006,(CUC_Cionosicys_macranthus:0.0010523680,CUC_Cionosicys_macranthus_RNA:0.0000026441)100:0.0328339587)57:0.0002426649,(CUC_Trichosanthes_pilosa:0.0133466100,CUC_Trichosanthes_pilosa_1_RNA:0.0000020940)100:0.0143897169)56:0.0032215099,(((CUC_Bryonia_marmorata:0.0009715139,CUC_Bryonia_dioica_RNA:0.0021944076)100:0.0314475975,(CUC_Herpetospermum_pedunculosum:0.0012185697,CUC_Herpetospermum_pedunculosum_RNA:0.0000009976)100:0.0174485279)63:0.0037460152,((CUC_Dendrosicyos_socotranus:0.0000009976,CUC_Dendrosicyos_socotranus_HS5731_WGS:0.0034907258)100:0.0084493389,(CUC_Apodanthera_mathewsii_HS5725_WGS:0.0095705413,CUC_Wilbrandia_hibiscoides_1_WGS:0.0131614395)98:0.0062575924)100:0.0181430559)55:0.0031657650)33:0.0028478704,(CUC_Momordica_peteri:0.0398305811,CUC_Momordica_foetida_RNA:0.0213521184)100:0.0166965908)31:0.0040403890,(CUC_Telfairia_pedata:0.0049919641,CUC_Telfairia_pedata_RNA:0.0000009976)100:0.0333448313)63:0.0040163329,CUC_Bambekea_racemosa_HS5726_WGS:0.0300079484)61:0.0000024823,(CUC_Siraitia_grosvenorii_1_RNA:0.0019336841,CUC_Siraitia_grosvenorii_WGS:0.0098926439)100:0.0186109465)91:0.0042339215)100:0.0183285500)78:0.0080973592,(((CUC_Cyclantheropsis_parviflora:0.0197383446,CUC_Cyclantheropsis_parviflora_1_RNA:0.0036230429)100:0.0601974940,CUC_Fevillea_pedatifolia_GSK:0.0441061867)96:0.0086109832,(CUC_Gerrardanthus_macrorhizus:0.0098355987,CUC_Gerrardanthus_macrorhizus_RNA:0.0000009976)100:0.0471524016)91:0.0071959866)100:0.0669843600,((DAT_Datisca_cannabina:0.0216286645,(DAT_Datisca_glomerata_leaf_RNA:0.0000024835,DAT_Datisca_glomerata_WGS:0.0109767177)100:0.0133398596)100:0.0709368648,TET_Tetrameles_nudiflora:0.0949293639)73:0.0140625475)65:0.0050837841)70:0.0172586985)100:0.1271116751,ANI_Anisophyllea_purpurascens_GSK:0.0436426194)
(ANI_Anisophyllea_cinnamomoides:0.0115245364,((((BEG_Begonia_petasitifolia:0.1153258215,DAT_Datisca_glomerata_leaf_RNA:0.0668117085)86:0.0345425253,TET_Tetrameles_nudiflora:0.0891199685)89:0.0329016604,((CUC_Actinostemma_biglandulosum:0.0032215351,CUC_Actinostemma_biglandulosum_RNA:0.0116722091)100:0.0552512539,(((((CUC_Baijiania_yunnanensis:0.0080249792,CUC_Baijiania_yunnanensis_RNA:0.0337482105)100:0.0183936415,(CUC_Indofevillea_khasiana:0.0039386243,CUC_Indofevillea_khasiana_RNA:0.0093587969)100:0.0141122041)79:0.0024263111,(((((((((CUC_Benincasa_hispida:0.0304117308,CUC_Benincasa_hispida_RNA:0.0023836895)46:0.0191654195,((((CUC_Cucumis_hystrix_RNA:0.0047894422,CUC_Cucumis_hystrix_WGS:0.0000029153)100:0.0143072667,(CUC_Cucumis_melo_RNA:0.0000026207,CUC_Cucumis_melo_subsp_melo_WGS:0.0374835779)100:0.0196188638)97:0.0040635241,CUC_Cucumis_omissus_HS5733_WGS:0.0101964740)99:0.0150912959,(CUC_Lagenaria_siceraria_GJ113_RNA:0.0000020890,CUC_Lagenaria_siceraria_var_siceraria_WGS:0.0125078294)70:0.0172228024)62:0.0041059967)17:0.0000023218,((CUC_Trichosanthes_pilosa:0.0868162572,CUC_Citrullus_lanatus_1_WGS:0.0000020939)54:0.0021593216,CUC_Citrullus_amarus_WGS:0.0231451106)41:0.0133046277)65:0.0161086543,((((CUC_Bryonia_marmorata:0.0000029424,CUC_Bryonia_dioica_RNA:0.0000021266)100:0.0358978987,CUC_Herpetospermum_pedunculosum_RNA:0.0246816916)56:0.0000023927,((((CUC_Dendrosicyos_socotranus:0.0210878882,CUC_Dendrosicyos_socotranus_HS5731_WGS:0.0393125912)11:0.0000224367,CUC_Apodanthera_mathewsii_HS5725_WGS:0.0000021425)52:0.0095215002,CUC_Wilbrandia_hibiscoides_1_WGS:0.0077567066)50:0.0069521884,CUC_Bambekea_racemosa_HS5726_WGS:0.0195900557)89:0.0077072125)40:0.0054546603,((CUC_Cionosicys_macranthus:0.0000024500,CUC_Cionosicys_macranthus_RNA:0.0000027844)100:0.0291499167,CUC_Herpetospermum_pedunculosum:0.0000023598)35:0.0000021990)30:0.0007362102)64:0.0069662853,CUC_Trichosanthes_pilosa_1_RNA:0.0566086451)70:0.0143148282,(CUC_Telfairia_pedata:0.0068846405,CUC_Telfairia_pedata_RNA:0.0091793379)88:0.0269215998)55:0.0000020154,CUC_Siraitia_grosvenorii_1_RNA:0.0134951708)29:0.0041763783,(CUC_Momordica_peteri:0.0281670256,CUC_Siraitia_grosvenorii_WGS:0.0206195722)85:0.0126654532)70:0.0053890838,CUC_Momordica_foetida_RNA:0.0561871877)92:0.0097163953)98:0.0416592351,((CUC_Cyclantheropsis_parviflora:0.0043860284,CUC_Cyclantheropsis_parviflora_1_RNA:0.0065615895)100:0.0489476644,CUC_Fevillea_pedatifolia_GSK:0.0423954996)98:0.0201010500)62:0.0049041827,(((CUC_Gynostemma_burmanicum:0.0000026985,CUC_Gynostemma_microspermum_GSK:0.0119906235)100:0.0922971494,CUC_Gynostemma_microspermum_GJ058_RNA:0.0005631251)100:0.0580130813,CUC_Gerrardanthus_macrorhizus_RNA:0.0468302381)60:0.0033211734)68:0.0095782066)100:0.0850394189)85:0.0190517036,((COR_Coriaria_nepalensis:0.0016112598,COR_Coriaria_nepalensis_RNA:0.0000023690)100:0.1531563203,CRN_Corynocarpus_cribbianus:0.0723577956)97:0.0221526236)100:0.1519297331,ANI_Anisophyllea_purpurascens_GSK:0.0229046034)
(ANI_Anisophyllea_cinnamomoides:0.0135137872,((((BEG_Begonia_petasitifolia:0.1231297830,BEG_Begonia_coptidifolia_WGS:0.0651704071)100:0.1161963256,((DAT_Datisca_cannabina:0.0156395167,(DAT_Datisca_glomerata_leaf_RNA:0.0000009976,DAT_Datisca_glomerata_WGS:0.0000009976)100:0.0183281235)100:0.1004149963,TET_Tetrameles_nudiflora:0.1224975287)90:0.0064611607)98:0.0337454069,((CRN_Corynocarpus_cribbianus:0.0128312201,CRN_Corynocarpus_laevigatus_HS5848_WGS:0.0135477924)100:0.0966932180,(((CUC_Actinostemma_biglandulosum:0.0000009976,CUC_Actinostemma_biglandulosum_RNA:0.0013127036)100:0.0758370233,((((CUC_Cyclantheropsis_parviflora:0.0141466584,CUC_Cyclantheropsis_parviflora_1_RNA:0.0046865121)100:0.1069483448,CUC_Fevillea_pedatifolia_GSK:0.0721771435)94:0.0328503008,CUC_Siolmatra_pentaphylla_WGS:0.0950104786)94:0.0158237185,(CUC_Gerrardanthus_macrorhizus:0.0168621397,CUC_Gerrardanthus_macrorhizus_RNA:0.0146418634)100:0.1085044998)97:0.0288221242)88:0.0142376857,((((CUC_Baijiania_yunnanensis:0.0000009976,CUC_Baijiania_yunnanensis_RNA:0.0065136649)93:0.0221787811,((CUC_Indofevillea_khasiana:0.0092544881,CUC_Indofevillea_khasiana_RNA:0.0008956462)100:0.0211692955,(CUC_Siraitia_grosvenorii_1_RNA:0.0027821466,CUC_Siraitia_grosvenorii_WGS:0.0000009976)100:0.0205131061)62:0.0015783315)63:0.0061022444,(((((((((CUC_Benincasa_hispida:0.0000009976,CUC_Benincasa_hispida_RNA:0.0000009976)100:0.0258320808,((CUC_Cucumis_hystrix_RNA:0.0000009976,CUC_Cucumis_hystrix_WGS:0.0000009976)99:0.0077016540,(CUC_Cucumis_melo_RNA:0.0177712694,CUC_Cucumis_omissus_HS5733_WGS:0.0125042441)70:0.0037178247)100:0.0194354704)90:0.0019209519,(((CUC_Lagenaria_siceraria_GJ113_RNA:0.0000009976,CUC_Lagenaria_siceraria_var_siceraria_WGS:0.0000009976)100:0.0105673701,(CUC_Citrullus_amarus_WGS:0.0000009976,CUC_Citrullus_lanatus_1_WGS:0.0012493257)100:0.0200471009)92:0.0039874120,CUC_Lemurosicyos_variegata_HS0262_WGS:0.0168474120)75:0.0016111972)94:0.0089548201,(CUC_Cionosicys_macranthus:0.0000009976,CUC_Cionosicys_macranthus_RNA:0.0000009976)100:0.0147071628)80:0.0032352845,(((CUC_Dendrosicyos_socotranus:0.0000009976,CUC_Dendrosicyos_socotranus_HS5731_WGS:0.0000009976)100:0.0169564019,(CUC_Apodanthera_mathewsii_HS5725_WGS:0.0037741841,CUC_Wilbrandia_hibiscoides_1_WGS:0.0064913655)98:0.0040340449)100:0.0141671668,CUC_Bambekea_racemosa_HS5726_WGS:0.0151984403)72:0.0032587921)100:0.0116044875,(CUC_Trichosanthes_pilosa:0.0019098042,CUC_Trichosanthes_pilosa_1_RNA:0.0018538084)100:0.0200492405)82:0.0056263671,((CUC_Bryonia_marmorata:0.0000012127,CUC_Bryonia_dioica_RNA:0.0028303414)100:0.0408313706,(CUC_Herpetospermum_pedunculosum:0.0000009976,CUC_Herpetospermum_pedunculosum_RNA:0.0000009976)100:0.0149714710)96:0.0061306748)98:0.0080628416,((CUC_Telfairia_pedata:0.0025282595,CUC_Telfairia_pedata_RNA:0.0012091981)99:0.0041546699,CUC_Telfairia_occidentalis_WGS:0.0061315759)100:0.0260117230)82:0.0025511191,(CUC_Momordica_peteri:0.0446529646,(CUC_Momordica_foetida_GSK:0.0000010633,CUC_Momordica_foetida_RNA:0.0062522732)100:0.0191184697)100:0.0337805715)97:0.0127683917)100:0.0400410997,(CUC_Gynostemma_burmanicum:0.0024230937,CUC_Gynostemma_microspermum_GJ058_RNA:0.0063736389)100:0.0551547045)81:0.0098175680)100:0.1345699673)76:0.0112133128)83:0.0347411393,(COR_Coriaria_nepalensis:0.0192806448,COR_Coriaria_nepalensis_RNA:0.0071971681)100:0.2278297282)100:0.1109372447,ANI_Anisophyllea_purpurascens_GSK:0.0221936127)
(ANI_Anisophyllea_cinnamomoides:0.0165972098,(BEG_Begonia_petasitifolia:0.1176431853,((COR_Coriaria_nepalensis:0.1770800919,CRN_Corynocarpus_cribbianus:0.1117960445)45:0.0066464820,((((CUC_Actinostemma_biglandulosum:0.0175041225,CUC_Actinostemma_biglandulosum_RNA:0.0019537789)100:0.0374472778,((((CUC_Baijiania_yunnanensis:0.0000010062,CUC_Baijiania_yunnanensis_RNA:0.0000010062)100:0.0209575668,(((((((((((CUC_Benincasa_hispida:0.0000010062,CUC_Benincasa_hispida_RNA:0.0000010062)100:0.0165218698,((((CUC_Cucumis_hystrix_RNA:0.0030288913,CUC_Cucumis_hystrix_WGS:0.0113763627)99:0.0098997180,CUC_Cucumis_melo_subsp_melo_WGS:0.0145684996)93:0.0107445718,CUC_Lemurosicyos_variegata_HS0262_WGS:0.1151176310)93:0.0125028795,(((CUC_Lagenaria_siceraria_GJ113_RNA:0.0000010062,CUC_Lagenaria_siceraria_var_siceraria_WGS:0.0000010062)98:0.0039079249,CUC_Raphidiocystis_welwitschii_HS5553_WGS:0.0227898817)88:0.0043485936,(CUC_Citrullus_amarus_WGS:0.0000010062,CUC_Citrullus_lanatus_1_WGS:0.0000010062)100:0.0114378766)88:0.0008949251)85:0.0007029299)99:0.0089827917,((CUC_Cionosicys_macranthus:0.0000010062,CUC_Cionosicys_macranthus_RNA:0.0016219936)98:0.0055863204,CUC_Cionosicys_macranthus_HS2657_GSK:0.0233708619)94:0.0165152194)72:0.0020762245,CUC_Cucurbita_digitata_GSK:0.0438686191)35:0.0000020324,(((CUC_Dendrosicyos_socotranus:0.0000010062,CUC_Dendrosicyos_socotranus_HS5731_WGS:0.0000010062)100:0.0057633301,(CUC_Apodanthera_mathewsii_HS5725_WGS:0.0025059529,CUC_Wilbrandia_hibiscoides_1_WGS:0.0169090863)98:0.0044963152)98:0.0070651681,CUC_Bambekea_racemosa_HS5726_WGS:0.0000010062)99:0.0074812789)53:0.0016127052,(CUC_Herpetospermum_pedunculosum:0.0217424088,CUC_Herpetospermum_pedunculosum_RNA:0.0000025620)98:0.0195650961)53:0.0039983804,CUC_Bryonia_marmorata:0.0314354291)54:0.0014514079,(CUC_Trichosanthes_pilosa:0.0085523675,CUC_Trichosanthes_pilosa_1_RNA:0.0027194137)100:0.0153267353)99:0.0114292314,((CUC_Telfairia_pedata:0.0026378646,CUC_Telfairia_pedata_RNA:0.0038479074)98:0.0101360093,(CUC_Telfairia_occidentalis_RNA:0.0000010062,CUC_Telfairia_occidentalis_WGS:0.0000010062)100:0.0821829595)98:0.0189053300)93:0.0045039671,(CUC_Momordica_peteri:0.0483158600,CUC_Momordica_foetida_RNA:0.0262748034)98:0.0097283854)92:0.0031350301,(CUC_Siraitia_grosvenorii_1_RNA:0.0000020404,CUC_Siraitia_grosvenorii_WGS:0.0032793719)100:0.0158214152)95:0.0050358432)96:0.0017883965,(CUC_Indofevillea_khasiana:0.0151253039,CUC_Indofevillea_khasiana_RNA:0.0006403153)100:0.0175647989)100:0.0255873233,(((CUC_Cyclantheropsis_parviflora:0.0077042490,CUC_Cyclantheropsis_parviflora_1_RNA:0.0042791577)100:0.0372032623,CUC_Fevillea_cordifolia_WGS:0.0310164707)82:0.0065306967,(CUC_Gerrardanthus_macrorhizus:0.0449719160,CUC_Siolmatra_pentaphylla_WGS:0.0510352798)88:0.0320124226)92:0.0149437783)82:0.0030577220)61:0.0000020666,(CUC_Gynostemma_burmanicum:0.0000010062,(((CUC_Gynostemma_burmanicum_SB16_GSK:0.0120690952,CUC_Gynostemma_yixingense_WGS:0.0000010062)96:0.0060876060,CUC_Gynostemma_microspermum_GSK:0.0154098750)84:0.0108868732,CUC_Gynostemma_microspermum_GJ058_RNA:0.0000010062)68:0.0000968911)100:0.0664930213)100:0.0732043817,((DAT_Datisca_cannabina:0.0272515543,(DAT_Datisca_glomerata_leaf_RNA:0.0000022371,DAT_Datisca_glomerata_WGS:0.0117295031)100:0.0164605703)100:0.0802122471,TET_Tetrameles_nudiflora:0.0717432209)85:0.0128075797)67:0.0089173737)47:0.0167054227)100:0.1230660344,ANI_Anisophyllea_purpurascens_GSK:0.0084691164)
(ANI_Anisophyllea_cinnamomoides:0.0295622797,((((BEG_Begonia_petasitifolia:0.2356881541,TET_Tetrameles_nudiflora:0.1644439150)92:0.0470055993,(DAT_Datisca_cannabina:0.0126637139,(DAT_Datisca_glomerata_leaf_RNA:0.0000026022,DAT_Datisca_glomerata_WGS:0.0102310724)100:0.0141405074)100:0.0913901959)67:0.0176915886,((((CUC_Actinostemma_biglandulosum:0.0199966436,CUC_Actinostemma_biglandulosum_RNA:0.0000010000)100:0.0659811781,(CUC_Gynostemma_burmanicum:0.0000025832,CUC_Gynostemma_yixingense_WGS:0.0159325893)98:0.0357973237)76:0.0074637791,((CUC_Cyclantheropsis_parviflora:0.0346855747,CUC_Cyclantheropsis_parviflora_1_RNA:0.0045352288)100:0.0626056125,(CUC_Gerrardanthus_macrorhizus:0.0354088266,CUC_Gerrardanthus_macrorhizus_RNA:0.0555502916)52:0.0128545364)80:0.0172470016)54:0.0017813784,(((((((((((CUC_Benincasa_hispida:0.0074540408,CUC_Benincasa_hispida_RNA:0.0096745331)64:0.0047204174,(CUC_Lagenaria_siceraria_GJ113_RNA:0.0027607823,CUC_Lagenaria_siceraria_var_siceraria_WGS:0.0000010000)99:0.0164033084)63:0.0020677307,(CUC_Citrullus_amarus_WGS:0.0000010000,CUC_Citrullus_lanatus_1_WGS:0.0020342876)99:0.0116409300)61:0.0053260249,(((CUC_Cucumis_hystrix_RNA:0.0163816220,CUC_Cucumis_hystrix_WGS:0.0000010000)30:0.0000029261,(CUC_Cucumis_melo_RNA:0.0031990531,CUC_Cucumis_melo_subsp_melo_WGS:0.0044666665)95:0.0097086016)14:0.0000021119,CUC_Cucumis_omissus_HS5733_WGS:0.0118191053)100:0.0229937886)100:0.0195413668,((CUC_Dendrosicyos_socotranus:0.0000010000,CUC_Dendrosicyos_socotranus_HS5731_WGS:0.0000010000)99:0.0100291760,(CUC_Apodanthera_mathewsii_HS5725_WGS:0.0055055009,CUC_Wilbrandia_hibiscoides_1_WGS:0.0105758245)98:0.0142035663)100:0.0239949868)79:0.0061608276,(CUC_Herpetospermum_pedunculosum:0.0807837410,CUC_Herpetospermum_pedunculosum_RNA:0.0073085463)99:0.0276850775)40:0.0096959760,((CUC_Cionosicys_macranthus:0.0000010000,CUC_Cionosicys_macranthus_RNA:0.0000010000)100:0.0397407386,CUC_Trichosanthes_pilosa_1_RNA:0.0116566669)97:0.0100517564)44:0.0085907564,((CUC_Momordica_peteri:0.0458620826,CUC_Momordica_foetida_RNA:0.0170617360)100:0.0363530586,(((CUC_Telfairia_pedata:0.0000010000,CUC_Telfairia_pedata_RNA:0.0000023779)100:0.0086269549,(CUC_Telfairia_occidentalis_RNA:0.0023785176,CUC_Telfairia_occidentalis_WGS:0.0042846460)99:0.0093003325)99:0.0131173742,CUC_Bryonia_dioica_RNA:0.0403291439)50:0.0151378656)33:0.0009533481)93:0.0090123301,(CUC_Siraitia_grosvenorii_1_RNA:0.0031228982,CUC_Siraitia_grosvenorii_WGS:0.0038332280)100:0.0413071724)84:0.0081373879,(CUC_Indofevillea_khasiana:0.0109512387,CUC_Indofevillea_khasiana_RNA:0.0024874227)100:0.0197725597)43:0.0000022507,CUC_Baijiania_yunnanensis_RNA:0.0302930223)100:0.0312511548)100:0.1035356291)64:0.0162275272,(COR_Coriaria_nepalensis:0.1956064144,CRN_Corynocarpus_cribbianus:0.0765741261)91:0.0140262918)100:0.1506679350,ANI_Anisophyllea_purpurascens_GSK:0.0250615453)
(BEG_Begonia_petasitifolia:0.0321532439,((((((COR_Coriaria_nepalensis:0.0380121798,COR_Coriaria_nepalensis_RNA:0.0350006815)100:0.0516931163,CRN_Corynocarpus_cribbianus:0.1267605903)49:0.0195248920,(((CUC_Actinostemma_biglandulosum:0.0000010000,CUC_Actinostemma_biglandulosum_RNA:0.0030568369)100:0.0615549582,(((CUC_Cyclantheropsis_parviflora:0.0096198943,CUC_Cyclantheropsis_parviflora_1_RNA:0.0180010960)100:0.0829995263,(CUC_Gynostemma_burmanicum:0.0083484723,(CUC_Gynostemma_microspermum_GJ058_RNA:0.0000025848,CUC_Gynostemma_yixingense_WGS:0.0078297307)94:0.0088605173)100:0.0648245870)73:0.0037561011,(CUC_Gerrardanthus_macrorhizus:0.0000023947,CUC_Gerrardanthus_macrorhizus_RNA:0.0000010000)100:0.0531462405)78:0.0089688115)84:0.0186450151,(((CUC_Baijiania_yunnanensis:0.0432170340,(CUC_Siraitia_grosvenorii_1_RNA:0.0063104268,CUC_Siraitia_grosvenorii_WGS:0.0000010000)99:0.0128669217)91:0.0053417823,((((((CUC_Bryonia_marmorata:0.0039538277,CUC_Bryonia_dioica_RNA:0.0055115222)100:0.0532857656,(CUC_Herpetospermum_pedunculosum:0.0042983861,CUC_Herpetospermum_pedunculosum_RNA:0.0046113775)97:0.0185461749)82:0.0026213069,((((CUC_Dendrosicyos_socotranus:0.0000026859,(CUC_Bambekea_racemosa_HS5726_WGS:0.0470223022,CUC_Dendrosicyos_socotranus_HS5731_WGS:0.0000020968)57:0.0044633450)57:0.0153960909,CUC_Apodanthera_mathewsii_HS5725_WGS:0.0134471765)33:0.0000029734,CUC_Wilbrandia_hibiscoides_1_WGS:0.0035950688)73:0.0155728963,(((CUC_Benincasa_hispida_RNA:0.0140346183,(CUC_Cucumis_hystrix_RNA:0.0115312198,(CUC_Cucumis_melo_RNA:0.0000010000,CUC_Cucumis_melo_subsp_melo_WGS:0.0041547109)100:0.0166054855)99:0.0199991084)64:0.0058920756,(CUC_Citrullus_amarus_WGS:0.0042332711,CUC_Citrullus_lanatus_1_WGS:0.0071144435)77:0.0301045501)26:0.0000020906,(CUC_Lagenaria_siceraria_GJ113_RNA:0.0000010000,CUC_Lagenaria_siceraria_var_siceraria_WGS:0.0026986496)98:0.0138214401)75:0.0161078661)82:0.0059159948)75:0.0028111448,((CUC_Cionosicys_macranthus:0.0000010000,CUC_Cionosicys_macranthus_RNA:0.0040015380)100:0.0523423048,(CUC_Trichosanthes_pilosa:0.0212653174,CUC_Trichosanthes_pilosa_1_RNA:0.0087012522)80:0.0095516734)81:0.0100129477)90:0.0085159312,((CUC_Telfairia_pedata:0.0041545341,CUC_Telfairia_pedata_RNA:0.0000010000)94:0.0027165190,(CUC_Telfairia_occidentalis_RNA:0.0064900361,CUC_Telfairia_occidentalis_WGS:0.0000010000)92:0.0026958900)99:0.0253925516)87:0.0029329473,(CUC_Momordica_peteri:0.0372239423,CUC_Momordica_foetida_RNA:0.0179930272)100:0.0387499758)85:0.0087502046)90:0.0079159419,(CUC_Indofevillea_khasiana:0.0106200524,CUC_Indofevillea_khasiana_RNA:0.0000022354)98:0.0232183176)93:0.0164360964)100:0.0740579413)22:0.0000021773,ANI_Anisophyllea_purpurascens_GSK:0.2211506553)63:0.0141325331,TET_Tetrameles_nudiflora:0.0418713550)64:0.0175521189,DAT_Datisca_glomerata_leaf_RNA:0.1126158148)100:0.0748523462,BEG_Begonia_coptidifolia_WGS:0.0333777073)
(BEG_Begonia_petasitifolia:0.0297710552,((((((COR_Coriaria_nepalensis:0.2744480886,ANI_Anisophyllea_purpurascens_GSK:0.1778020704)82:0.0289208885,(CRN_Corynocarpus_cribbianus:0.0133033630,CRN_Corynocarpus_laevigatus_HS5848_WGS:0.0110116324)100:0.1230817185)58:0.0199288644,((CUC_Actinostemma_biglandulosum:0.0000010000,CUC_Actinostemma_biglandulosum_RNA:0.0000010000)100:0.0754901498,(((CUC_Baijiania_yunnanensis:0.0356863963,(((((((((((CUC_Benincasa_hispida:0.0000022371,CUC_Benincasa_hispida_RNA:0.0000026364)100:0.0278615432,((CUC_Cucumis_hystrix_RNA:0.0000021557,CUC_Cucumis_hystrix_WGS:0.0000020992)100:0.0134373098,((CUC_Cucumis_melo_RNA:0.0000010000,CUC_Cucumis_melo_subsp_melo_WGS:0.0000010000)100:0.0043214465,CUC_Cucumis_omissus_HS5733_WGS:0.0155516661)50:0.0000022564)100:0.0196898653)78:0.0016761779,((CUC_Lagenaria_siceraria_GJ113_RNA:0.0000010000,CUC_Lagenaria_siceraria_var_siceraria_WGS:0.0000010000)100:0.0166476952,(CUC_Citrullus_amarus_WGS:0.0028831395,CUC_Citrullus_lanatus_1_WGS:0.0000010000)100:0.0164321729)100:0.0097424010)100:0.0185414648,(CUC_Cionosicys_macranthus:0.0000010000,CUC_Cionosicys_macranthus_RNA:0.0000010000)100:0.0462875508)91:0.0062771870,(((CUC_Dendrosicyos_socotranus:0.0161068288,CUC_Apodanthera_mathewsii_HS5725_WGS:0.0099297674)87:0.0018973149,CUC_Wilbrandia_hibiscoides_1_WGS:0.0081420747)99:0.0051966425,CUC_Bambekea_racemosa_HS5726_WGS:0.0129153051)100:0.0197835069)89:0.0048602890,CUC_Bryonia_marmorata:0.0858826556)70:0.0026010268,CUC_Trichosanthes_pilosa:0.0254700928)79:0.0023520559,(CUC_Herpetospermum_pedunculosum:0.0047158992,CUC_Herpetospermum_pedunculosum_RNA:0.0023190965)100:0.0304869252)89:0.0090960255,CUC_Telfairia_occidentalis_WGS:0.1386128296)90:0.0068358345,(CUC_Momordica_peteri:0.0248092301,CUC_Momordica_foetida_RNA:0.0208358942)100:0.0202639729)94:0.0103996513,((CUC_Indofevillea_khasiana:0.0000029481,CUC_Indofevillea_khasiana_RNA:0.0000020256)100:0.0154760912,CUC_Siraitia_grosvenorii_WGS:0.0398870975)81:0.0022402926)79:0.0081025358)99:0.0262155935,((CUC_Cyclantheropsis_parviflora:0.1281649252,CUC_Fevillea_pedatifolia_GSK:0.0514663283)47:0.0176269426,(CUC_Gerrardanthus_macrorhizus:0.0095082659,CUC_Gerrardanthus_macrorhizus_RNA:0.0184045926)100:0.0511083020)30:0.0057194423)21:0.0020072881,((CUC_Gynostemma_burmanicum:0.0000026444,CUC_Gynostemma_microspermum_GJ058_RNA:0.0000010000)99:0.0130571891,CUC_Gynostemma_microspermum_GSK:0.0424525705)100:0.1225631748)37:0.0063609657)53:0.0690896893)43:0.0283162456,DAT_Datisca_cannabina:0.1361563100)33:0.0019722620,TET_Tetrameles_nudiflora:0.1278281981)41:0.1172735970,CUC_Bryonia_dioica_RNA:1.0431199724)99:0.0381751170,BEG_Begonia_coptidifolia_WGS:0.0365131773)
(ANI_Anisophyllea_cinnamomoides:0.0110635656,(BEG_Begonia_petasitifolia:0.1236189761,((((COR_Coriaria_nepalensis:0.0000010000,COR_Coriaria_nepalensis_RNA:0.0000010000)100:0.1671785479,((((CUC_Actinostemma_biglandulosum:0.0424595456,CUC_Actinostemma_biglandulosum_RNA:0.0000024358)100:0.0439381305,(((CUC_Baijiania_yunnanensis:0.0016139578,CUC_Baijiania_yunnanensis_RNA:0.0046875308)100:0.0266414616,((((((((((((CUC_Benincasa_hispida:0.0000010000,CUC_Benincasa_hispida_RNA:0.0000010000)100:0.0149757041,(CUC_Citrullus_amarus_WGS:0.0000010000,CUC_Citrullus_lanatus_1_WGS:0.0014974150)100:0.0177889459)73:0.0028494935,(CUC_Lagenaria_siceraria_GJ113_RNA:0.0000010000,CUC_Lagenaria_siceraria_var_siceraria_WGS:0.0000010000)100:0.0146457871)67:0.0015209154,((((CUC_Cucumis_hystrix_RNA:0.0000010000,CUC_Cucumis_hystrix_WGS:0.0000010000)100:0.0067380148,(CUC_Cucumis_melo_RNA:0.0054515909,CUC_Cucumis_melo_subsp_melo_WGS:0.0147692866)100:0.0048891353)99:0.0055319732,CUC_Cucumis_omissus_HS5733_WGS:0.0235489536)99:0.0127981818,CUC_Lemurosicyos_variegata_HS0262_WGS:0.0165245857)93:0.0047963440)92:0.0060020399,((CUC_Cionosicys_macranthus:0.0017769540,CUC_Cionosicys_macranthus_RNA:0.0000010000)100:0.0248207657,((CUC_Apodanthera_mathewsii_HS5725_WGS:0.0040659841,CUC_Wilbrandia_hibiscoides_1_WGS:0.0110726543)97:0.0102950761,CUC_Bambekea_racemosa_HS5726_WGS:0.0135438846)86:0.0075991968)26:0.0000024182)67:0.0039503195,(((CUC_Bryonia_marmorata:0.0024009045,CUC_Bryonia_dioica_RNA:0.0019785343)100:0.0200492509,CUC_Herpetospermum_pedunculosum_RNA:0.0157361112)87:0.0055766190,(CUC_Trichosanthes_pilosa:0.0353924351,CUC_Trichosanthes_pilosa_1_RNA:0.0028184785)100:0.0208332601)69:0.0034127383)69:0.0074235985,CUC_Herpetospermum_pedunculosum:0.0139289364)88:0.0032310862,(CUC_Dendrosicyos_socotranus:0.0000010000,CUC_Dendrosicyos_socotranus_HS5731_WGS:0.0000010000)100:0.0168838142)98:0.0054564987,((CUC_Telfairia_pedata:0.0306485606,CUC_Telfairia_occidentalis_WGS:0.0022769962)99:0.0093857520,CUC_Telfairia_pedata_RNA:0.0165922091)99:0.0099349365)96:0.0042236394,(CUC_Momordica_peteri:0.0464849436,CUC_Momordica_foetida_RNA:0.0190561288)98:0.0308070460)94:0.0054886492,(CUC_Siraitia_grosvenorii_1_RNA:0.0000010000,CUC_Siraitia_grosvenorii_WGS:0.0019522944)100:0.0258766679)95:0.0062058215,(CUC_Indofevillea_khasiana:0.0431684100,CUC_Indofevillea_khasiana_RNA:0.0018916063)97:0.0102395882)96:0.0101492369)100:0.0398946693,((CUC_Gynostemma_burmanicum:0.0000010000,CUC_Gynostemma_yixingense_WGS:0.1919076309)100:0.0652016985,CUC_Gynostemma_microspermum_GJ058_RNA:0.0011268277)100:0.0645527237)45:0.0037730764)88:0.0151602149,(CUC_Gerrardanthus_macrorhizus:0.0616222082,CUC_Gerrardanthus_macrorhizus_RNA:0.0092012515)100:0.0631821401)82:0.0112950283,((CUC_Cyclantheropsis_parviflora:0.0000022354,CUC_Cyclantheropsis_parviflora_1_RNA:0.0101199852)100:0.0478089758,CUC_Fevillea_pedatifolia_GSK:0.1777980071)95:0.0134485494)100:0.0651269419)37:0.0135483613,((DAT_Datisca_cannabina:0.0340182752,(DAT_Datisca_glomerata_leaf_RNA:0.0000020224,DAT_Datisca_glomerata_WGS:0.0000024358)99:0.0137442332)100:0.0714283980,TET_Tetrameles_nudiflora:0.1122365838)26:0.0117115724)32:0.0069771664,(CRN_Corynocarpus_cribbianus:0.0194313397,CRN_Corynocarpus_laevigatus_HS5848_WGS:0.0000010000)100:0.0937452838)68:0.0141709463)100:0.1565848297,ANI_Anisophyllea_purpurascens_GSK:0.0212472274)
(ANI_Anisophyllea_cinnamomoides:0.0305927832,((((((BEG_Begonia_petasitifolia:0.0000025044,BEG_Begonia_coptidifolia_WGS:0.0288321064)100:0.1472308904,TET_Tetrameles_nudiflora:0.0902046594)88:0.0253470613,(DAT_Datisca_cannabina:0.0635143148,(DAT_Datisca_glomerata_leaf_RNA:0.0111552217,DAT_Datisca_glomerata_WGS:0.0590265538)100:0.0409872850)100:0.0543406938)79:0.0068777895,(CRN_Corynocarpus_cribbianus:0.0172407194,CRN_Corynocarpus_laevigatus_HS5848_WGS:0.0059002935)100:0.0774481188)61:0.0040086065,(COR_Coriaria_nepalensis:0.0000028352,COR_Coriaria_nepalensis_RNA:0.0049701728)100:0.1287611101)63:0.0094770633,((CUC_Actinostemma_biglandulosum:0.0105469102,CUC_Actinostemma_biglandulosum_RNA:0.0000022450)100:0.0598543222,((((CUC_Baijiania_yunnanensis:0.0134890437,CUC_Baijiania_yunnanensis_RNA:0.0282800194)100:0.0166677687,((((((((((CUC_Benincasa_hispida:0.0039831279,CUC_Benincasa_hispida_RNA:0.0000021734)100:0.0225093310,(CUC_Lagenaria_siceraria_GJ113_RNA:0.0000020176,CUC_Lagenaria_siceraria_var_siceraria_WGS:0.0072280210)100:0.0105245725)86:0.0044946498,((CUC_Cucumis_hystrix_RNA:0.0009851627,CUC_Cucumis_hystrix_WGS:0.0317539402)100:0.0098027859,(CUC_Cucumis_melo_RNA:0.0000010011,CUC_Cucumis_melo_subsp_melo_WGS:0.0000010011)100:0.0122372969)100:0.0330758307)63:0.0056271122,((CUC_Citrullus_amarus_WGS:0.0018192984,CUC_Citrullus_lanatus_1_WGS:0.0114749669)99:0.0155517419,CUC_Lemurosicyos_variegata_HS0262_WGS:0.0195472276)54:0.0044060107)100:0.0161152065,CUC_Cionosicys_macranthus_RNA:0.0469332879)44:0.0073860602,(((CUC_Dendrosicyos_socotranus:0.0000010011,CUC_Dendrosicyos_socotranus_HS5731_WGS:0.0000010011)100:0.0164844526,(CUC_Apodanthera_mathewsii_HS5725_WGS:0.0347737560,CUC_Wilbrandia_hibiscoides_1_WGS:0.0130184831)98:0.0028534543)100:0.0188117417,CUC_Bambekea_racemosa_HS5726_WGS:0.0132114212)92:0.0035110235)13:0.0003075771,((CUC_Bryonia_marmorata:0.0093178635,CUC_Bryonia_dioica_RNA:0.0002226748)100:0.0402494994,(CUC_Herpetospermum_pedunculosum:0.0080472503,CUC_Herpetospermum_pedunculosum_RNA:0.0048613738)100:0.0138505277)52:0.0056659179)51:0.0081192106,((CUC_Cionosicys_macranthus:0.0479540279,(CUC_Trichosanthes_pilosa:0.0053985650,CUC_Trichosanthes_pilosa_1_RNA:0.0306460207)96:0.0058459322)52:0.0049362223,(CUC_Telfairia_pedata:0.0041131912,(CUC_Telfairia_pedata_RNA:0.0000020554,CUC_Telfairia_occidentalis_WGS:0.0044358793)92:0.0015983750)100:0.0284769402)39:0.0018146556)100:0.0097214465,(CUC_Momordica_peteri:0.0210385274,CUC_Momordica_foetida_RNA:0.0197330183)100:0.0207424421)98:0.0031596256,(CUC_Siraitia_grosvenorii_1_RNA:0.0014520669,CUC_Siraitia_grosvenorii_WGS:0.0125642706)100:0.0261627395)100:0.0078308438)92:0.0049662570,(CUC_Indofevillea_khasiana:0.0103080990,CUC_Indofevillea_khasiana_RNA:0.0040945067)100:0.0179823242)100:0.0299196927,((((CUC_Cyclantheropsis_parviflora:0.0075536159,CUC_Cyclantheropsis_parviflora_1_RNA:0.0000027149)100:0.0398532546,(CUC_Gynostemma_burmanicum:0.0000010011,CUC_Gynostemma_microspermum_GJ058_RNA:0.0000010011)100:0.1126779057)91:0.0097890310,CUC_Gerrardanthus_macrorhizus_RNA:0.0450462455)89:0.0053241770,CUC_Gerrardanthus_macrorhizus:0.0259098647)89:0.0092502069)83:0.0104210113)100:0.0730761684)100:0.1506045531,ANI_Anisophyllea_purpurascens_GSK:0.0122957239)
(ANI_Anisophyllea_cinnamomoides:3.1347624164,(((BEG_Begonia_petasitifolia:0.2546967958,BEG_Begonia_coptidifolia_WGS:0.0647341853)85:0.0605505772,(COR_Coriaria_nepalensis:0.0000023626,COR_Coriaria_nepalensis_RNA:0.0000022836)99:0.0947848910)45:0.0150192921,((((CUC_Actinostemma_biglandulosum:0.0693288860,(CUC_Gerrardanthus_macrorhizus:0.0635125630,CUC_Fevillea_pedatifolia_GSK:0.0798568406)56:0.0183692085)38:0.0000022715,(CUC_Gynostemma_burmanicum:0.0047487291,(CUC_Gynostemma_microspermum_GSK:0.0000025448,CUC_Gynostemma_microspermum_GJ058_RNA:0.0049330545)94:0.0043543286)98:0.0281508352)58:0.0050026002,(((((((CUC_Baijiania_yunnanensis:0.0220598091,(CUC_Momordica_peteri:0.0201267053,CUC_Momordica_foetida_GSK:0.0278236623)52:0.0069149853)34:0.0024463529,CUC_Siraitia_grosvenorii_WGS:0.0090774343)28:0.0013737139,(((CUC_Cionosicys_macranthus:0.0373075860,((CUC_Trichosanthes_pilosa:0.0081244217,(CUC_Cucumis_hystrix_WGS:0.0130424421,(CUC_Cucumis_melo_subsp_melo_WGS:0.0020845644,CUC_Cucumis_omissus_HS5733_WGS:0.0124556054)82:0.0112769133)90:0.0102425979)68:0.0072148359,CUC_Lagenaria_siceraria_var_siceraria_WGS:0.0108659857)47:0.0013350954)56:0.0123358927,(CUC_Trichosanthes_pilosa_1_RNA:0.0244841207,((CUC_Apodanthera_mathewsii_HS5725_WGS:0.0060162210,CUC_Wilbrandia_hibiscoides_1_WGS:0.1075848853)97:0.0121559470,CUC_Dendrosicyos_socotranus_HS5731_WGS:0.0157320144)97:0.0143051742)52:0.0000342887)54:0.0094241296,(CUC_Telfairia_pedata:0.0078452198,CUC_Telfairia_occidentalis_RNA:0.0000021831)72:0.0307852148)23:0.0039089338)49:0.0092500140,CUC_Indofevillea_khasiana:0.0000023260)19:0.0000028810,CUC_Benincasa_hispida:0.0000010000)28:0.0000024764,CUC_Bryonia_marmorata:0.0408880538)56:0.0069264106,CUC_Herpetospermum_pedunculosum:0.0246692958)87:0.0183230300)92:0.0864475722,DAT_Datisca_glomerata_WGS:0.0801125886)28:0.0003208823)85:0.1632988188,ANI_Anisophyllea_purpurascens_GSK:0.0000026229)
(BEG_Begonia_petasitifolia:0.3753181954,((((COR_Coriaria_nepalensis:0.0042199887,COR_Coriaria_nepalensis_RNA:0.0036247121)100:0.0762461671,CRN_Corynocarpus_cribbianus:0.1341029750)89:0.0515072997,((((CUC_Actinostemma_biglandulosum:0.0000010000,CUC_Actinostemma_biglandulosum_RNA:0.0000010000)100:0.0816506376,(((((CUC_Baijiania_yunnanensis:0.0035722499,CUC_Baijiania_yunnanensis_RNA:0.0025751596)100:0.0236252964,(CUC_Momordica_peteri:0.0213937597,CUC_Momordica_foetida_RNA:0.0104663543)98:0.0175941406)65:0.0024063227,(CUC_Siraitia_grosvenorii_1_RNA:0.0000010000,CUC_Siraitia_grosvenorii_WGS:0.0000010000)100:0.0191759796)64:0.0026792055,(((((((((CUC_Benincasa_hispida:0.0000010000,CUC_Benincasa_hispida_RNA:0.0061987227)99:0.0262332245,((CUC_Lagenaria_siceraria_GJ113_RNA:0.0000010000,CUC_Lagenaria_siceraria_var_siceraria_WGS:0.0000010000)99:0.0101797436,(CUC_Citrullus_amarus_WGS:0.0000010000,CUC_Citrullus_lanatus_1_WGS:0.0136028466)100:0.0321311718)97:0.0067111154)60:0.0043389769,CUC_Raphidiocystis_welwitschii_HS5553_WGS:0.0271998116)49:0.0040155228,(((CUC_Cucumis_hystrix_RNA:0.0000010000,CUC_Cucumis_hystrix_WGS:0.0135043771)100:0.0164314990,CUC_Cucumis_melo_RNA:0.0048383358)97:0.0040655772,CUC_Cucumis_omissus_HS5733_WGS:0.0034323594)99:0.0475990688)69:0.0096855602,(((CUC_Dendrosicyos_socotranus:0.0000010000,CUC_Dendrosicyos_socotranus_HS5731_WGS:0.0000010000)96:0.0086023897,CUC_Wilbrandia_hibiscoides_1_WGS:0.0133611599)60:0.0038162588,CUC_Apodanthera_mathewsii_HS5725_WGS:0.0118215985)97:0.0167473033)60:0.0000023819,CUC_Cionosicys_macranthus_RNA:0.0271738523)72:0.0028253776,((CUC_Bryonia_marmorata:0.0000010000,CUC_Bryonia_dioica_RNA:0.0000010000)100:0.0547810170,(CUC_Herpetospermum_pedunculosum:0.0000010000,CUC_Herpetospermum_pedunculosum_RNA:0.0028702107)100:0.0289127831)92:0.0155794855)73:0.0024347740,(CUC_Cionosicys_macranthus:0.0246074824,(CUC_Trichosanthes_pilosa:0.2089257757,CUC_Trichosanthes_pilosa_1_RNA:0.0000022182)91:0.0086821960)96:0.0096296087)74:0.0022895849,((CUC_Telfairia_pedata:0.0134106983,CUC_Telfairia_occidentalis_WGS:0.0000026686)81:0.0136582928,(CUC_Telfairia_occidentalis_RNA:0.0000010000,CUC_Telfairia_pedata_RNA:0.0107353231)54:0.0000028400)100:0.0186764365)83:0.0079981374)66:0.0048257883,(CUC_Indofevillea_khasiana:0.0000010000,CUC_Indofevillea_khasiana_RNA:0.0045225156)98:0.0151472966)100:0.0333755061)97:0.0177725097,((CUC_Cyclantheropsis_parviflora:0.0088753308,CUC_Cyclantheropsis_parviflora_1_RNA:0.0000010000)100:0.0662971215,(CUC_Gerrardanthus_macrorhizus:0.0197077334,CUC_Gerrardanthus_macrorhizus_RNA:0.0123021003)100:0.0530166676)98:0.0245694943)92:0.0322169521,(CUC_Gynostemma_burmanicum:0.0044571653,CUC_Gynostemma_microspermum_GJ058_RNA:0.0000010000)100:0.0741593897)99:0.0937332387)91:0.0194457714,(DAT_Datisca_cannabina:0.0129873705,(DAT_Datisca_glomerata_leaf_RNA:0.0033366196,DAT_Datisca_glomerata_WGS:0.0099998790)97:0.0156601420)99:0.0734159495)44:0.0359147716,TET_Tetrameles_nudiflora:0.0922675657)
(ANI_Anisophyllea_cinnamomoides:0.0174269049,(((BEG_Begonia_petasitifolia:0.1758479019,((COR_Coriaria_nepalensis:0.0017435973,COR_Coriaria_nepalensis_RNA:0.0000025233)100:0.1402562447,(CRN_Corynocarpus_cribbianus:0.0031623413,CRN_Corynocarpus_laevigatus_HS5848_WGS:0.0000010015)100:0.0755536494)95:0.0307542111)63:0.0116921650,(((((CUC_Actinostemma_biglandulosum:0.0017805976,CUC_Actinostemma_biglandulosum_RNA:0.0000010015)100:0.0738563203,(CUC_Gynostemma_burmanicum:0.0022780079,CUC_Gynostemma_microspermum_GJ058_RNA:0.0035843626)100:0.0473483355)75:0.0140350957,((CUC_Cyclantheropsis_parviflora:0.0193386912,CUC_Cyclantheropsis_parviflora_1_RNA:0.0027203797)100:0.0648505469,CUC_Gerrardanthus_macrorhizus:0.0785250451)92:0.0265756471)44:0.0000029585,(((CUC_Baijiania_yunnanensis:0.0000010015,CUC_Baijiania_yunnanensis_RNA:0.0000010015)100:0.0242022736,(((((((((((CUC_Benincasa_hispida:0.0000010015,CUC_Benincasa_hispida_RNA:0.0000010015)100:0.0185548930,(CUC_Citrullus_amarus_WGS:0.0036181742,CUC_Citrullus_lanatus_1_WGS:0.0000010015)100:0.0207636216)71:0.0027097474,(CUC_Lagenaria_siceraria_GJ113_RNA:0.0000010015,CUC_Lagenaria_siceraria_var_siceraria_WGS:0.0000010015)100:0.0182154560)52:0.0018719617,(((CUC_Cucumis_hystrix_RNA:0.0016917617,CUC_Cucumis_hystrix_WGS:0.0000010015)100:0.0229582599,CUC_Cucumis_melo_RNA:0.0129875278)91:0.0123613267,CUC_Cucumis_omissus_HS5733_WGS:0.0150979983)100:0.0229878489)41:0.0023060857,(CUC_Cionosicys_macranthus:0.0000010015,CUC_Cionosicys_macranthus_RNA:0.0000010015)100:0.0306332637)81:0.0035452603,(((CUC_Dendrosicyos_socotranus:0.0161068233,CUC_Wilbrandia_hibiscoides_1_WGS:0.0067036190)72:0.0001731331,CUC_Apodanthera_mathewsii_HS5725_WGS:0.0122645818)100:0.0134585485,CUC_Bambekea_racemosa_HS5726_WGS:0.0330703528)95:0.0064644310)97:0.0054983868,((CUC_Bryonia_marmorata:0.0000028552,CUC_Bryonia_dioica_RNA:0.0054139164)100:0.0550769673,(CUC_Trichosanthes_pilosa:0.0113695162,CUC_Trichosanthes_pilosa_1_RNA:0.0099146359)98:0.0215195912)59:0.0021435556)61:0.0033915573,(CUC_Herpetospermum_pedunculosum:0.0017873655,CUC_Herpetospermum_pedunculosum_RNA:0.0034655031)100:0.0269750482)96:0.0122128684,((CUC_Telfairia_pedata:0.0000010015,CUC_Telfairia_pedata_RNA:0.0000010015)98:0.0066291984,CUC_Telfairia_occidentalis_WGS:0.0119691058)100:0.0416120399)54:0.0018695071,(CUC_Momordica_peteri:0.0346011029,CUC_Momordica_foetida_RNA:0.0294188002)99:0.0246506283)57:0.0024070968,(CUC_Siraitia_grosvenorii_1_RNA:0.0040030841,CUC_Siraitia_grosvenorii_WGS:0.0000010015)100:0.0329645645)64:0.0083881855)89:0.0082709196,(CUC_Indofevillea_khasiana:0.0017856050,CUC_Indofevillea_khasiana_RNA:0.0000010015)100:0.0383871003)100:0.0355001031)100:0.0614494748,(DAT_Datisca_cannabina:0.0224317000,DAT_Datisca_glomerata_leaf_RNA:0.0256015924)100:0.1150043059)31:0.0000026942)45:0.0157368950,TET_Tetrameles_nudiflora:0.1297837467)100:0.1599019783,ANI_Anisophyllea_purpurascens_GSK:0.0569186199)
(ANI_Anisophyllea_cinnamomoides:0.0336889370,(((BEG_Begonia_petasitifolia:0.0370907471,BEG_Begonia_coptidifolia_WGS:0.0327616595)100:0.1631582927,((COR_Coriaria_nepalensis:0.1376715917,(CRN_Corynocarpus_cribbianus:0.0068139806,CRN_Corynocarpus_laevigatus_HS5848_WGS:0.0017842052)100:0.0431088210)99:0.0265847858,((DAT_Datisca_cannabina:0.0149719370,(DAT_Datisca_glomerata_leaf_RNA:0.0028217452,DAT_Datisca_glomerata_WGS:0.0000010009)98:0.0167642777)100:0.0807958456,TET_Tetrameles_nudiflora:0.0997420819)59:0.0137949018)57:0.0140563799)87:0.0089705410,((CUC_Actinostemma_biglandulosum:0.0000010009,CUC_Actinostemma_biglandulosum_RNA:0.0051261961)100:0.0343668421,(((((CUC_Baijiania_yunnanensis:0.0000010009,CUC_Baijiania_yunnanensis_RNA:0.0043417777)100:0.0296100042,(CUC_Indofevillea_khasiana:0.0000010009,CUC_Indofevillea_khasiana_RNA:0.0017257308)100:0.0176608340)68:0.0001552071,(((((((CUC_Benincasa_hispida:0.0000010009,CUC_Benincasa_hispida_RNA:0.0019535176)100:0.0232663879,((((CUC_Cucumis_hystrix_RNA:0.0033665196,CUC_Cucumis_hystrix_WGS:0.0016671252)100:0.0122106076,(CUC_Cucumis_melo_RNA:0.0039327688,CUC_Cucumis_melo_subsp_melo_WGS:0.0000010009)100:0.0118848629)98:0.0033694437,CUC_Cucumis_omissus_HS5733_WGS:0.0084103944)100:0.0171228051,(CUC_Citrullus_amarus_WGS:0.0068367394,CUC_Citrullus_lanatus_1_WGS:0.0033812852)100:0.0143365422)88:0.0020587928)63:0.0033364086,(CUC_Lagenaria_siceraria_GJ113_RNA:0.0022329396,CUC_Lagenaria_siceraria_var_siceraria_WGS:0.0000010009)96:0.0043685533)90:0.0090937630,(((CUC_Dendrosicyos_socotranus:0.0000010009,CUC_Dendrosicyos_socotranus_HS5731_WGS:0.0000010009)99:0.0052124582,CUC_Apodanthera_mathewsii_HS5725_WGS:0.0120449278)99:0.0132861032,CUC_Bambekea_racemosa_HS5726_WGS:0.0220848792)81:0.0027099165)94:0.0073216435,(((CUC_Bryonia_marmorata:0.0033163695,CUC_Bryonia_dioica_RNA:0.0000010009)100:0.0365841005,(CUC_Herpetospermum_pedunculosum:0.0000010009,CUC_Herpetospermum_pedunculosum_RNA:0.0000010009)100:0.0173245540)73:0.0012986630,((CUC_Cionosicys_macranthus:0.0000010009,CUC_Cionosicys_macranthus_RNA:0.0017887506)100:0.0181326929,(CUC_Trichosanthes_pilosa:0.0084102216,CUC_Trichosanthes_pilosa_1_RNA:0.0038345654)100:0.0245363439)98:0.0102273359)79:0.0020210524)89:0.0049635302,((CUC_Momordica_peteri:0.0439606788,(CUC_Momordica_foetida_GSK:0.0013445003,CUC_Momordica_foetida_RNA:0.0125511667)100:0.0252161318)91:0.0052532584,CUC_Siraitia_grosvenorii_WGS:0.0213032890)73:0.0016461869)74:0.0020367737,(CUC_Telfairia_pedata:0.0000010009,((CUC_Telfairia_occidentalis_RNA:0.0000010009,CUC_Telfairia_occidentalis_WGS:0.0105729334)64:0.0000010009,CUC_Telfairia_pedata_RNA:0.0000010009)64:0.0016179558)98:0.0199732484)83:0.0038031285)100:0.0181162640,(((CUC_Cyclantheropsis_parviflora:0.0053016914,CUC_Cyclantheropsis_parviflora_1_RNA:0.0016108321)100:0.0366437916,CUC_Fevillea_pedatifolia_GSK:0.0246846810)98:0.0127624663,(CUC_Gerrardanthus_macrorhizus:0.0147450725,CUC_Gerrardanthus_macrorhizus_RNA:0.0240189516)100:0.0359582878)93:0.0118560842)83:0.0025288623,(CUC_Gynostemma_burmanicum:0.0129636489,CUC_Gynostemma_yixingense_WGS:0.0076632293)100:0.0285979896)88:0.0080340123)100:0.0396790942)100:0.1735042533,ANI_Anisophyllea_purpurascens_GSK:0.0157633919)
(COR_Coriaria_nepalensis:0.0087554131,((CRN_Corynocarpus_cribbianus:0.0000021185,BEG_Begonia_coptidifolia_WGS:0.2314926195)67:0.0422037038,((((CUC_Actinostemma_biglandulosum_RNA:0.0511608404,((CUC_Baijiania_yunnanensis_RNA:0.0190385616,CUC_Indofevillea_khasiana_RNA:0.0113590618)63:0.0000026019,((((((((CUC_Benincasa_hispida_RNA:0.0156395099,((CUC_Cucumis_hystrix_RNA:0.0111298241,CUC_Cucumis_omissus_HS5733_WGS:0.0000010000)59:0.0000010000,(CUC_Cucumis_melo_RNA:0.0132014300,(((CUC_Citrullus_amarus_WGS:0.0000010000,CUC_Citrullus_lanatus_1_WGS:0.0000010000)93:0.0188136006,CUC_Cucumis_hystrix_WGS:0.0000010000)37:0.0000023586,CUC_Cucumis_melo_subsp_melo_WGS:0.0000026354)60:0.0238462605)49:0.0062226070)57:0.0194698388)45:0.0032411588,(CUC_Lagenaria_siceraria_GJ113_RNA:0.0000020754,CUC_Lagenaria_siceraria_var_siceraria_WGS:0.0000010000)91:0.0075320643)53:0.0075117979,CUC_Cionosicys_macranthus_RNA:0.0353827122)17:0.0000024045,(CUC_Apodanthera_mathewsii_HS5725_WGS:0.0268309316,CUC_Lemurosicyos_variegata_HS0262_WGS:0.0077787657)43:0.0000023308)49:0.0037283589,((CUC_Momordica_foetida_RNA:0.0151162613,(CUC_Telfairia_occidentalis_RNA:0.0036894736,CUC_Telfairia_pedata_RNA:0.0000010000)99:0.0112138495)46:0.0000028218,CUC_Trichosanthes_pilosa_1_RNA:0.0150298692)89:0.0036899945)23:0.0000022237,CUC_Bryonia_dioica_RNA:0.0433665470)50:0.0040507405,CUC_Herpetospermum_pedunculosum_RNA:0.0226394070)58:0.0116533794,(CUC_Siraitia_grosvenorii_1_RNA:0.0000010000,CUC_Siraitia_grosvenorii_WGS:0.0112766422)67:0.0117032951)86:0.0146170194)97:0.0543978799)40:0.0133064703,((CUC_Cyclantheropsis_parviflora_1_RNA:0.0380013330,CUC_Gerrardanthus_macrorhizus_RNA:0.0686794932)74:0.0008560774,(CUC_Gynostemma_microspermum_GJ058_RNA:0.0000024821,CUC_Gynostemma_yixingense_WGS:0.0000024871)100:0.0930740816)60:0.0095143553)47:0.0245173248,CUC_Fevillea_cordifolia_WGS:0.0806318512)69:0.0594355465,DAT_Datisca_glomerata_leaf_RNA:0.0578868372)42:0.0235096116)99:0.1104462188,COR_Coriaria_nepalensis_RNA:0.0346198113)
(ANI_Anisophyllea_cinnamomoides:0.0122941804,(((((BEG_Begonia_petasitifolia:0.2150780521,TET_Tetrameles_nudiflora:0.1071270289)91:0.0479825844,((CUC_Actinostemma_biglandulosum:0.0137519665,CUC_Actinostemma_biglandulosum_RNA:0.0000022057)100:0.0852487607,(((((CUC_Baijiania_yunnanensis:0.0000025278,CUC_Baijiania_yunnanensis_RNA:0.0031668044)100:0.0167288490,(CUC_Momordica_peteri:0.0160575909,CUC_Momordica_foetida_RNA:0.0261263712)100:0.0294264005)97:0.0049349336,(((((((((CUC_Benincasa_hispida:0.0141197973,((CUC_Dendrosicyos_socotranus:0.0000010080,CUC_Dendrosicyos_socotranus_HS5731_WGS:0.0000010080)100:0.0119022040,(CUC_Apodanthera_mathewsii_HS5725_WGS:0.0114199319,CUC_Wilbrandia_hibiscoides_1_WGS:0.0141949960)97:0.0097557331)99:0.0206733233)25:0.0000022486,CUC_Lagenaria_siceraria_var_siceraria_WGS:0.0056235519)46:0.0203379326,((CUC_Benincasa_hispida_RNA:0.0101179360,((CUC_Cucumis_hystrix_RNA:0.0056851916,CUC_Cucumis_melo_RNA:0.0121941349)53:0.0000028552,CUC_Cucumis_omissus_HS5733_WGS:0.0324087442)97:0.0156208109)61:0.0048500975,CUC_Lagenaria_siceraria_GJ113_RNA:0.0050516319)37:0.0029350130)11:0.0011361137,(CUC_Citrullus_amarus_WGS:0.0000010080,CUC_Citrullus_lanatus_1_WGS:0.0000010080)100:0.0196781635)37:0.0112602417,CUC_Bambekea_racemosa_HS5726_WGS:0.0270280404)69:0.0062823316,(((CUC_Telfairia_pedata:0.0000020487,CUC_Telfairia_pedata_RNA:0.0184614265)71:0.0183107187,CUC_Telfairia_occidentalis_WGS:0.0000020201)49:0.0164036410,CUC_Telfairia_occidentalis_RNA:0.0021752815)100:0.0316090584)37:0.0069211999,(((CUC_Bryonia_marmorata:0.0286874608,CUC_Bryonia_dioica_RNA:0.0010021053)100:0.0356172759,(CUC_Herpetospermum_pedunculosum:0.0293684585,CUC_Herpetospermum_pedunculosum_RNA:0.0000021784)100:0.0349400777)92:0.0076707655,((CUC_Cionosicys_macranthus:0.0083341306,CUC_Cionosicys_macranthus_RNA:0.0000020046)96:0.0274529824,(CUC_Trichosanthes_pilosa:0.0236145537,CUC_Trichosanthes_pilosa_1_RNA:0.0000022330)98:0.0083997137)90:0.0079210202)84:0.0067307880)98:0.0160774418,(CUC_Indofevillea_khasiana:0.0247958753,CUC_Indofevillea_khasiana_RNA:0.0000020983)99:0.0173124174)49:0.0045279890,(CUC_Siraitia_grosvenorii_1_RNA:0.0000022125,CUC_Siraitia_grosvenorii_WGS:0.0137036078)100:0.0375086959)94:0.0073341545)92:0.0090117017,(CUC_Cyclantheropsis_parviflora:0.0196927417,CUC_Cyclantheropsis_parviflora_1_RNA:0.0000029908)100:0.0794107667)72:0.0133553137,((CUC_Gerrardanthus_macrorhizus:0.0092685925,CUC_Gerrardanthus_macrorhizus_RNA:0.0093204713)100:0.0419009341,(CUC_Gynostemma_burmanicum:0.0227204418,CUC_Gynostemma_microspermum_GJ058_RNA:0.0062274736)100:0.0476651981)67:0.0041725220)40:0.0088340244)98:0.0606916266)57:0.0083318972,(DAT_Datisca_cannabina:0.0378177012,DAT_Datisca_glomerata_leaf_RNA:0.0307169887)100:0.0653425156)62:0.0367609414,CRN_Corynocarpus_cribbianus:0.2039771541)86:0.0064258783,(COR_Coriaria_nepalensis:0.0000010080,COR_Coriaria_nepalensis_RNA:0.0000010080)100:0.2160364483)99:0.1098041193,ANI_Anisophyllea_purpurascens_GSK:0.0608987310)
(ANI_Anisophyllea_cinnamomoides:0.0036314720,((((BEG_Begonia_petasitifolia:0.1803181045,CRN_Corynocarpus_cribbianus:0.4534366000)55:0.0226756901,TET_Tetrameles_nudiflora:0.1111117682)54:0.0249786065,(((CUC_Actinostemma_biglandulosum:0.0035308450,CUC_Actinostemma_biglandulosum_RNA:0.0025469771)100:0.0494221122,(((((CUC_Baijiania_yunnanensis:0.0028523219,CUC_Baijiania_yunnanensis_RNA:0.0000010000)100:0.0200859321,((((((((CUC_Benincasa_hispida:0.0000010000,CUC_Benincasa_hispida_RNA:0.0000010000)100:0.0299864253,((CUC_Cucumis_hystrix_RNA:0.0042879271,(CUC_Cucumis_melo_RNA:0.0000010000,CUC_Cucumis_melo_subsp_melo_WGS:0.0026657525)100:0.0069240449)87:0.0033291081,CUC_Cucumis_omissus_HS5733_WGS:0.0243164319)86:0.0126162726)96:0.0076419908,((CUC_Lagenaria_siceraria_GJ113_RNA:0.0000027358,CUC_Lagenaria_siceraria_var_siceraria_WGS:0.0029577477)96:0.0093125905,(CUC_Citrullus_amarus_WGS:0.0086378730,CUC_Citrullus_lanatus_1_WGS:0.0000029893)100:0.0268263008)89:0.0046925444)86:0.0077162567,((CUC_Herpetospermum_pedunculosum:0.0030687486,CUC_Herpetospermum_pedunculosum_RNA:0.0000026982)100:0.0239012159,(CUC_Trichosanthes_pilosa:0.0054749462,CUC_Trichosanthes_pilosa_1_RNA:0.0074919404)98:0.0069042634)54:0.0023102287)39:0.0024367316,(CUC_Bryonia_marmorata:0.0084084155,CUC_Bryonia_dioica_RNA:0.0025667968)100:0.0237981611)14:0.0043553871,(CUC_Cionosicys_macranthus:0.0029817562,CUC_Cionosicys_macranthus_RNA:0.0000020154)100:0.0318688348)14:0.0020183574,((CUC_Dendrosicyos_socotranus:0.0195115556,CUC_Apodanthera_mathewsii_HS5725_WGS:0.0117564358)100:0.0318962019,((CUC_Telfairia_pedata:0.0027609308,CUC_Telfairia_pedata_RNA:0.0000026411)100:0.0083680611,CUC_Telfairia_occidentalis_RNA:0.0046028789)100:0.0333917339)29:0.0061999067)32:0.0038826010,(((CUC_Indofevillea_khasiana:0.0038469182,CUC_Indofevillea_khasiana_RNA:0.0000024322)100:0.0175487814,(CUC_Momordica_peteri:0.0346222082,(CUC_Momordica_foetida_GSK:0.0049307276,CUC_Momordica_foetida_RNA:0.0069240610)100:0.0239280057)94:0.0171281227)84:0.0011222766,CUC_Siraitia_grosvenorii_WGS:0.0755034901)82:0.0057326885)52:0.0045729140)97:0.0266296759,((CUC_Cyclantheropsis_parviflora:0.0084401746,CUC_Cyclantheropsis_parviflora_1_RNA:0.0000028201)100:0.0382944117,CUC_Fevillea_pedatifolia_GSK:0.0379085749)93:0.0106014581)88:0.0069030369,(CUC_Gynostemma_burmanicum:0.0000010000,CUC_Gynostemma_microspermum_GJ058_RNA:0.0045366907)100:0.0348363648)78:0.0004437728,(CUC_Gerrardanthus_macrorhizus:0.0081422887,CUC_Gerrardanthus_macrorhizus_RNA:0.0232486536)100:0.0672000625)94:0.0151688107)99:0.0709761154,(DAT_Datisca_cannabina:0.0270620709,(DAT_Datisca_glomerata_leaf_RNA:0.0000025949,DAT_Datisca_glomerata_WGS:0.0382940643)100:0.0260755695)100:0.1323563506)46:0.0152139136)46:0.0123591624,(COR_Coriaria_nepalensis:0.0364314597,COR_Coriaria_nepalensis_RNA:0.0000029893)100:0.1218117064)100:0.1909084734,ANI_Anisophyllea_purpurascens_GSK:0.1765397095)
(ANI_Anisophyllea_cinnamomoides:0.0801209797,(((BEG_Begonia_petasitifolia:0.1515380920,(DAT_Datisca_cannabina:0.0416807115,DAT_Datisca_glomerata_leaf_RNA:0.0069417124)99:0.0611696580)84:0.0216310875,TET_Tetrameles_nudiflora:0.1281614067)59:0.0328843977,((COR_Coriaria_nepalensis:0.0028783556,COR_Coriaria_nepalensis_RNA:0.0000009992)100:0.1945670531,(CRN_Corynocarpus_cribbianus:0.0181511528,CRN_Corynocarpus_laevigatus_HS5848_WGS:0.0551323797)98:0.0353924499)44:0.0119600787)63:0.0264174410,((((CUC_Actinostemma_biglandulosum:0.0000009992,CUC_Actinostemma_biglandulosum_RNA:0.0000009992)100:0.1541546356,((((CUC_Baijiania_yunnanensis:0.0000009992,CUC_Baijiania_yunnanensis_RNA:0.0000024263)100:0.0197481730,(CUC_Momordica_peteri:0.0314671753,CUC_Momordica_foetida_RNA:0.0257730951)100:0.0346542699)83:0.0077316594,(CUC_Indofevillea_khasiana:0.0000009992,CUC_Indofevillea_khasiana_RNA:0.0000009992)100:0.0196573709)60:0.0059854085,((((((CUC_Benincasa_hispida:0.0000009992,CUC_Benincasa_hispida_RNA:0.0000009992)100:0.0221498749,(((((CUC_Cucumis_hystrix_RNA:0.0000009992,CUC_Cucumis_hystrix_WGS:0.0032504250)100:0.0207317566,CUC_Cucumis_melo_RNA:0.0176950704)97:0.0060476328,CUC_Cucumis_omissus_HS5733_WGS:0.0083861519)91:0.0253546747,(CUC_Citrullus_amarus_WGS:0.0047437221,CUC_Citrullus_lanatus_1_WGS:0.0080671408)100:0.0330022461)66:0.0018516275,(CUC_Lagenaria_siceraria_GJ113_RNA:0.0000009992,CUC_Lagenaria_siceraria_var_siceraria_WGS:0.0030786101)99:0.0117357349)79:0.0112168658)88:0.0140477379,(CUC_Cionosicys_macranthus:0.0032831089,CUC_Cionosicys_macranthus_RNA:0.0000009992)100:0.0456474905)73:0.0073884385,((CUC_Dendrosicyos_socotranus:0.0080805000,CUC_Apodanthera_mathewsii_HS5725_WGS:0.0203350007)98:0.0081967269,CUC_Bambekea_racemosa_HS5726_WGS:0.0130633537)99:0.0140287790)65:0.0021788765,(((CUC_Bryonia_marmorata:0.0030248154,CUC_Bryonia_dioica_RNA:0.0089354559)100:0.0448083000,(CUC_Herpetospermum_pedunculosum:0.0092624572,CUC_Herpetospermum_pedunculosum_RNA:0.0000009992)100:0.0345652589)52:0.0057076057,((CUC_Trichosanthes_pilosa:0.0083218585,CUC_Trichosanthes_pilosa_1_RNA:0.0091135135)98:0.0092385940,(CUC_Siraitia_grosvenorii_1_RNA:0.0026288247,CUC_Siraitia_grosvenorii_WGS:0.0000009992)100:0.0822788210)57:0.0132385425)8:0.0094866340)39:0.0151887648,((CUC_Telfairia_pedata:0.0000009992,CUC_Telfairia_pedata_RNA:0.0000009992)98:0.0034233218,(CUC_Telfairia_occidentalis_RNA:0.0000009992,CUC_Telfairia_occidentalis_WGS:0.0000009992)99:0.0102492760)100:0.0322125903)65:0.0079743948)89:0.0260456147)14:0.0074160974,((CUC_Cyclantheropsis_parviflora:0.0181680712,CUC_Cyclantheropsis_parviflora_1_RNA:0.0091340533)100:0.1248061262,(CUC_Gerrardanthus_macrorhizus:0.0148622342,CUC_Gerrardanthus_macrorhizus_RNA:0.0152728874)100:0.0435719140)66:0.0105831279)24:0.0078609559,((CUC_Gynostemma_burmanicum:0.0027278447,CUC_Gynostemma_microspermum_GJ058_RNA:0.0054560384)100:0.0054346017,CUC_Gynostemma_yixingense_WGS:0.0000029851)100:0.0355868379)100:0.1273218887)
(BEG_Begonia_petasitifolia:0.0862407162,(((COR_Coriaria_nepalensis:0.0078136330,COR_Coriaria_nepalensis_RNA:0.0069588128)98:0.0902840702,TET_Tetrameles_nudiflora:0.0680777980)61:0.0270505070,(((((((CUC_Actinostemma_biglandulosum:0.0000010000,CUC_Actinostemma_biglandulosum_RNA:0.0000027562)99:0.0893633702,CUC_Siolmatra_pentaphylla_WGS:0.0537248702)52:0.0083907821,CUC_Gerrardanthus_macrorhizus:0.6273026378)42:0.0000029087,(((((CUC_Baijiania_yunnanensis:0.0000027995,CUC_Baijiania_yunnanensis_RNA:0.0000026106)98:0.0257131153,(CUC_Siraitia_grosvenorii_1_RNA:0.0000021070,CUC_Siraitia_grosvenorii_WGS:0.0246604286)96:0.0202433124)45:0.0000024194,CUC_Bryonia_marmorata:0.0000010000)66:0.0031304702,((((((CUC_Cionosicys_macranthus:0.1488462271,CUC_Herpetospermum_pedunculosum:0.0153229407)37:0.0000020934,CUC_Herpetospermum_pedunculosum_RNA:0.0000020560)75:0.0172906362,((((CUC_Dendrosicyos_socotranus:0.0000022323,((CUC_Apodanthera_mathewsii_HS5725_WGS:0.0002958155,CUC_Dendrosicyos_socotranus_HS5731_WGS:0.0318896480)89:0.0020606431,CUC_Wilbrandia_hibiscoides_1_WGS:0.0180529133)98:0.0205189506)83:0.0103697972,CUC_Bambekea_racemosa_HS5726_WGS:0.0104137139)84:0.0112927026,(((CUC_Benincasa_hispida_RNA:0.0171809723,(CUC_Citrullus_amarus_WGS:0.0000010000,CUC_Citrullus_lanatus_1_WGS:0.0000010000)100:0.0127609338)92:0.0029753319,((((CUC_Cucumis_hystrix_RNA:0.0000027428,CUC_Cucumis_hystrix_WGS:0.0000010000)100:0.0208841206,(CUC_Cucumis_melo_RNA:0.0000021986,CUC_Cucumis_melo_subsp_melo_WGS:0.0363743653)100:0.0106484345)88:0.0013098421,CUC_Cucumis_omissus_HS5733_WGS:0.0168916201)100:0.0232213275,(CUC_Lagenaria_siceraria_GJ113_RNA:0.0000024221,CUC_Lagenaria_siceraria_var_siceraria_WGS:0.0017916625)100:0.0107756331)95:0.0015928207)99:0.0085976279,CUC_Cionosicys_macranthus_RNA:0.0291357405)90:0.0034026059)72:0.0020543823,CUC_Trichosanthes_pilosa_1_RNA:0.0138556791)66:0.0014920036)52:0.0005453512,CUC_Bryonia_dioica_RNA:0.0335379123)76:0.0186592473,(CUC_Momordica_foetida_GSK:0.0000010000,CUC_Momordica_foetida_RNA:0.0000010000)100:0.0426370199)75:0.0041629132,((CUC_Telfairia_pedata:0.0000010000,CUC_Telfairia_pedata_RNA:0.0000027205)98:0.0056053889,(CUC_Telfairia_occidentalis_RNA:0.0000020129,CUC_Telfairia_occidentalis_WGS:0.0104743685)97:0.0053865714)99:0.0291303411)90:0.0043650997)60:0.0030395660,(CUC_Indofevillea_khasiana:0.0000028770,CUC_Indofevillea_khasiana_RNA:0.0000029658)41:0.0200774096)93:0.0264976345)40:0.0033294481,((((CUC_Gynostemma_microspermum_GSK:0.0103999768,CUC_Gynostemma_yixingense_WGS:0.0087889137)99:0.0061882104,CUC_Gynostemma_microspermum_GJ058_RNA:0.0000026266)100:0.0447865645,CUC_Cyclantheropsis_parviflora_1_RNA:0.0756913707)61:0.0051733862,CUC_Gerrardanthus_macrorhizus_RNA:0.0908346458)57:0.0056479981)95:0.0841086505,CRN_Corynocarpus_laevigatus_HS5848_WGS:0.1161979485)74:0.0171230262,(DAT_Datisca_glomerata_leaf_RNA:0.0673830992,BEG_Begonia_coptidifolia_WGS:0.1734658780)76:0.0113865947)72:0.0134839608)74:0.0215814071,(CRN_Corynocarpus_cribbianus:0.5048667941,ANI_Anisophyllea_purpurascens_GSK:0.1349410687)77:0.0141298686)
(BEG_Begonia_petasitifolia:0.1803396439,(((COR_Coriaria_nepalensis:0.0000020939,COR_Coriaria_nepalensis_RNA:0.0000027256)99:0.1058960275,((CUC_Actinostemma_biglandulosum:0.0000010000,CUC_Actinostemma_biglandulosum_RNA:0.0092863149)100:0.0497982579,((((CUC_Baijiania_yunnanensis:0.0040492783,CUC_Baijiania_yunnanensis_RNA:0.0000010000)100:0.0433127316,((((((((CUC_Benincasa_hispida:0.0000021842,CUC_Benincasa_hispida_RNA:0.0000022593)100:0.0269333399,((((CUC_Cucumis_hystrix_RNA:0.0167455721,CUC_Cucumis_omissus_HS5733_WGS:0.0294412763)32:0.0000021311,(CUC_Cucumis_melo_RNA:0.0000029981,CUC_Cucumis_melo_subsp_melo_WGS:0.0000010000)71:0.0040975398)93:0.0048010832,(CUC_Lagenaria_siceraria_GJ113_RNA:0.0000020421,CUC_Lagenaria_siceraria_var_siceraria_WGS:0.0000021866)97:0.0086033732)89:0.0051912870,(CUC_Citrullus_amarus_WGS:0.0000010000,CUC_Citrullus_lanatus_1_WGS:0.0000010000)100:0.0354117587)85:0.0043116197)76:0.0049958288,((CUC_Bryonia_marmorata:0.0000010000,CUC_Bryonia_dioica_RNA:0.0000010000)100:0.0368030596,(((CUC_Dendrosicyos_socotranus:0.0173938461,CUC_Apodanthera_mathewsii_HS5725_WGS:0.0390428682)97:0.0153048243,CUC_Bambekea_racemosa_HS5726_WGS:0.0197669910)95:0.0132444383,((CUC_Trichosanthes_pilosa:0.0126633246,CUC_Trichosanthes_pilosa_1_RNA:0.0000029474)97:0.0130142974,CUC_Herpetospermum_pedunculosum_RNA:0.0492022568)71:0.0101152029)19:0.0000020451)21:0.0000020711)86:0.0051914294,(CUC_Cionosicys_macranthus:0.0000010000,CUC_Cionosicys_macranthus_RNA:0.0000022799)99:0.0224084792)73:0.0045492201,((CUC_Telfairia_pedata:0.0000010000,CUC_Telfairia_pedata_RNA:0.0000010000)97:0.0043938460,(CUC_Telfairia_occidentalis_RNA:0.0000010000,CUC_Telfairia_occidentalis_WGS:0.0000010000)97:0.0092606665)100:0.0289227591)76:0.0064734728,(CUC_Momordica_peteri:0.0088317150,CUC_Momordica_foetida_RNA:0.0405516503)100:0.0303713366)94:0.0106287065,(CUC_Indofevillea_khasiana:0.0000010000,CUC_Indofevillea_khasiana_RNA:0.0000010000)98:0.0124410423)92:0.0091850466,(CUC_Siraitia_grosvenorii_1_RNA:0.0000025691,CUC_Siraitia_grosvenorii_WGS:0.0081411144)99:0.0298845487)82:0.0032978935)97:0.0328105654,((CUC_Cyclantheropsis_parviflora:0.0105737373,CUC_Cyclantheropsis_parviflora_1_RNA:0.0038725644)100:0.0664424916,(CUC_Gerrardanthus_macrorhizus:0.0181706285,CUC_Gerrardanthus_macrorhizus_RNA:0.0046188296)100:0.0476002984)97:0.0220950080)53:0.0048508677,((CUC_Gynostemma_burmanicum:0.0000010000,CUC_Gynostemma_microspermum_GJ058_RNA:0.0000010000)99:0.0170687589,CUC_Gynostemma_yixingense_WGS:0.0053510006)99:0.0325820623)52:0.0117220925)99:0.0894042067)44:0.0216675713,((DAT_Datisca_cannabina:0.0491503708,DAT_Datisca_glomerata_leaf_RNA:0.0159589822)94:0.0186006520,TET_Tetrameles_nudiflora:0.1715900746)76:0.0138858996)53:0.0363844956,CRN_Corynocarpus_cribbianus:0.1125184751)
(ANI_Anisophyllea_cinnamomoides:0.0212694005,(((BEG_Begonia_petasitifolia:0.1413131793,(CRN_Corynocarpus_cribbianus:0.0297464272,CRN_Corynocarpus_laevigatus_HS5848_WGS:0.0212713945)100:0.0811657457)65:0.0094746973,((COR_Coriaria_nepalensis:0.0000010018,COR_Coriaria_nepalensis_RNA:0.0000010018)100:0.1404191304,(((DAT_Datisca_cannabina:0.0267052299,DAT_Datisca_glomerata_WGS:0.0501948392)62:0.0000021330,DAT_Datisca_glomerata_leaf_RNA:0.0202764364)100:0.0735500292,TET_Tetrameles_nudiflora:0.0987636747)64:0.0141781872)71:0.0088413228)87:0.0207052089,((((CUC_Actinostemma_biglandulosum:0.0946938568,CUC_Actinostemma_biglandulosum_RNA:0.0144868639)90:0.0613931938,(((((((((((CUC_Benincasa_hispida:0.0222683768,(CUC_Cucumis_hystrix_RNA:0.0147198568,CUC_Cucumis_melo_RNA:0.0134430857)100:0.0298945335)84:0.0010589126,CUC_Raphidiocystis_welwitschii_HS5553_WGS:0.0800346924)84:0.0069400225,(CUC_Lagenaria_siceraria_GJ113_RNA:0.0007508429,(((CUC_Citrullus_amarus_WGS:0.0000023773,CUC_Citrullus_lanatus_1_WGS:0.0042891478)100:0.0253102453,CUC_Cucumis_omissus_HS5733_WGS:0.0329587630)86:0.0140346357,CUC_Lagenaria_siceraria_var_siceraria_WGS:0.0041304756)89:0.0447146730)85:0.0148168730)89:0.0062486181,CUC_Cionosicys_macranthus_RNA:0.0209859299)88:0.0068753745,(CUC_Cionosicys_macranthus:0.0324736941,((CUC_Apodanthera_mathewsii_HS5725_WGS:0.0018893827,CUC_Wilbrandia_hibiscoides_1_WGS:0.0131826965)97:0.0034264018,CUC_Dendrosicyos_socotranus_HS5731_WGS:0.0131492223)98:0.0290779611)98:0.0905197370)73:0.0053734256,CUC_Herpetospermum_pedunculosum_RNA:0.0263990370)70:0.0033595917,CUC_Bryonia_dioica_RNA:0.0443544736)82:0.0106805174,((CUC_Momordica_foetida_GSK:0.0585540195,CUC_Momordica_foetida_RNA:0.0126268279)84:0.0442628477,((CUC_Telfairia_occidentalis_RNA:0.0305165633,CUC_Telfairia_occidentalis_WGS:0.0000020360)100:0.0631811078,CUC_Telfairia_pedata_RNA:0.0139740649)84:0.0250192456)79:0.0024465913)65:0.0049196671,(CUC_Siraitia_grosvenorii_1_RNA:0.0000010018,CUC_Siraitia_grosvenorii_WGS:0.0000010018)100:0.0198343500)82:0.0072153960,CUC_Indofevillea_khasiana_RNA:0.0214686858)84:0.0259387021,CUC_Gynostemma_burmanicum:0.0817774325)42:0.0035791199)41:0.0044460950,(CUC_Cyclantheropsis_parviflora:0.0799085150,(CUC_Gerrardanthus_macrorhizus_RNA:0.0948945761,CUC_Fevillea_cordifolia_WGS:0.0718753365)27:0.0017793453)48:0.0181625174)97:0.0393747440,(((((((((CUC_Baijiania_yunnanensis:0.0045814730,CUC_Baijiania_yunnanensis_RNA:0.0000010018)100:0.0216020376,CUC_Indofevillea_khasiana:0.0159220640)90:0.0085205636,((((CUC_Bryonia_marmorata:0.0112595804,CUC_Bryonia_marmorata_SB24_GSK:0.0716188932)100:0.0459046603,CUC_Herpetospermum_pedunculosum:0.0282711995)92:0.0073452090,(CUC_Trichosanthes_pilosa:0.0504875117,CUC_Trichosanthes_pilosa_1_RNA:0.0051827560)100:0.0223377202)95:0.0078424310,((CUC_Dendrosicyos_socotranus:0.0349038703,CUC_Bambekea_racemosa_HS5726_WGS:0.0152401867)98:0.0103667438,(CUC_Benincasa_hispida_RNA:0.0149424117,CUC_Cucumis_hystrix_WGS:0.0431173690)100:0.0099448630)98:0.0124446657)98:0.0248290131)96:0.0090347761,CUC_Momordica_peteri:0.0858514362)95:0.0340224381,CUC_Cyclantheropsis_parviflora_1_RNA:0.0934555262)93:0.0161132024,CUC_Gynostemma_microspermum_GJ058_RNA:0.1020918647)91:0.0710016914,(CUC_Gerrardanthus_macrorhizus:0.0747804590,CUC_Fevillea_pedatifolia_GSK:0.0500393179)95:0.0153042768)26:0.0053791851,CUC_Gynostemma_yixingense_WGS:0.0574641690)82:0.0120102375,((CUC_Telfairia_pedata:0.0430892540,CUC_Cionosicys_macranthus_HS2657_GSK:0.1158004857)94:0.0317196258,CUC_Cucumis_melo_subsp_melo_WGS:0.0993053408)50:0.0296549310)94:0.0581849244)100:0.0599307029)100:0.1674555833,ANI_Anisophyllea_purpurascens_GSK:0.0275013344)
(ANI_Anisophyllea_cinnamomoides:0.1134667601,(((BEG_Begonia_petasitifolia:0.1120190257,((((CUC_Actinostemma_biglandulosum:0.0155651695,CUC_Actinostemma_biglandulosum_RNA:0.0000010097)100:0.0381396219,((CUC_Gynostemma_burmanicum:0.1004568305,CUC_Gynostemma_microspermum_GJ058_RNA:0.0039631342)100:0.0094197900,CUC_Gynostemma_yixingense_WGS:0.0095555245)100:0.0330937196)84:0.0137431426,((((CUC_Baijiania_yunnanensis:0.0036899426,CUC_Baijiania_yunnanensis_RNA:0.0000010097)99:0.0103102295,((((((((CUC_Benincasa_hispida:0.0066556274,CUC_Benincasa_hispida_RNA:0.0000010097)98:0.0243803830,((((CUC_Cucumis_hystrix_RNA:0.0000025581,CUC_Cucumis_hystrix_WGS:0.0044928488)100:0.0134917143,(CUC_Cucumis_melo_RNA:0.0018489331,CUC_Cucumis_melo_subsp_melo_WGS:0.0000010097)100:0.0133411890)99:0.0016295926,CUC_Cucumis_omissus_HS5733_WGS:0.0087087627)100:0.0086797222,(CUC_Lagenaria_siceraria_GJ113_RNA:0.0000010097,CUC_Lagenaria_siceraria_var_siceraria_WGS:0.0000010097)100:0.0082463606)95:0.0017259741)91:0.0019478573,(CUC_Citrullus_amarus_WGS:0.0065376884,CUC_Citrullus_lanatus_1_WGS:0.0020203572)100:0.0135099918)98:0.0078574672,(CUC_Cionosicys_macranthus:0.0132315075,CUC_Cionosicys_macranthus_RNA:0.0000010097)98:0.0208196239)68:0.0044258601,((((CUC_Bryonia_marmorata:0.0000010097,CUC_Trichosanthes_pilosa:0.0000010097)98:0.0281355750,CUC_Bryonia_dioica_RNA:0.0026185067)98:0.0390523941,(CUC_Herpetospermum_pedunculosum:0.0210759562,CUC_Herpetospermum_pedunculosum_RNA:0.0033077265)99:0.0208888808)84:0.0059977523,CUC_Trichosanthes_pilosa_1_RNA:0.0126523553)65:0.0048741392)41:0.0000029225,(((CUC_Dendrosicyos_socotranus:0.0000027276,CUC_Dendrosicyos_socotranus_HS5731_WGS:0.0042563778)95:0.0104091553,(CUC_Apodanthera_mathewsii_HS5725_WGS:0.0108262664,CUC_Wilbrandia_hibiscoides_1_WGS:0.0178370988)88:0.0046210326)97:0.0084880932,CUC_Bambekea_racemosa_HS5726_WGS:0.0252267758)84:0.0035158863)95:0.0083769042,(CUC_Momordica_peteri:0.0387365129,CUC_Momordica_foetida_RNA:0.0199189513)99:0.0178003442)89:0.0032747868,((CUC_Telfairia_pedata:0.0058945763,CUC_Telfairia_pedata_RNA:0.0000010097)99:0.0067200674,(CUC_Telfairia_occidentalis_RNA:0.0039674971,CUC_Telfairia_occidentalis_WGS:0.0000010097)99:0.0080673770)100:0.0160576098)88:0.0065606976)24:0.0016086586,((CUC_Indofevillea_khasiana:0.0036633248,CUC_Indofevillea_khasiana_RNA:0.0000010097)100:0.0162916119,(CUC_Siraitia_grosvenorii_1_RNA:0.0000010097,CUC_Siraitia_grosvenorii_WGS:0.0019025327)100:0.0225943630)41:0.0012010808)99:0.0230272850,((CUC_Gerrardanthus_macrorhizus:0.0047251086,CUC_Gerrardanthus_macrorhizus_RNA:0.0075513170)100:0.0473015840,CUC_Fevillea_cordifolia_WGS:0.0562843185)51:0.0102307722)23:0.0032164075)57:0.0098595363,(CUC_Cyclantheropsis_parviflora:0.0055431261,CUC_Cyclantheropsis_parviflora_1_RNA:0.0249737651)98:0.0443135583)99:0.0653587777)96:0.0123066845,((COR_Coriaria_nepalensis:0.0000010097,COR_Coriaria_nepalensis_RNA:0.0000010097)100:0.1164213571,CRN_Corynocarpus_cribbianus:0.0648573263)65:0.0087766864)61:0.0045568317,((DAT_Datisca_cannabina:0.0211663621,DAT_Datisca_glomerata_leaf_RNA:0.0113644773)100:0.0645271089,TET_Tetrameles_nudiflora:0.0696911251)64:0.0059561293)98:0.1027332800,ANI_Anisophyllea_purpurascens_GSK:0.0297858059)
(BEG_Begonia_petasitifolia:0.3099766565,(((COR_Coriaria_nepalensis:0.2414755503,CRN_Corynocarpus_cribbianus:0.0669800754)90:0.0276056046,ANI_Anisophyllea_purpurascens_GSK:0.3312746140)53:0.0026721888,(((CUC_Actinostemma_biglandulosum:0.0000010000,CUC_Actinostemma_biglandulosum_RNA:0.0032465876)100:0.0963858179,(((CUC_Baijiania_yunnanensis:0.0030982794,CUC_Baijiania_yunnanensis_RNA:0.0000022194)100:0.0322495589,(((((((((CUC_Benincasa_hispida:0.0000010000,CUC_Benincasa_hispida_RNA:0.0000024332)100:0.0441254434,(((((CUC_Cucumis_hystrix_RNA:0.0000010000,CUC_Cucumis_hystrix_WGS:0.0074962110)49:0.0071418844,(CUC_Cucumis_melo_RNA:0.0018804119,CUC_Cucumis_melo_subsp_melo_WGS:0.0061674193)37:0.0061729361)86:0.0023880484,CUC_Cucumis_omissus_HS5733_WGS:0.0209198175)100:0.0232356713,(CUC_Citrullus_amarus_WGS:0.0023256461,CUC_Citrullus_lanatus_1_WGS:0.0044790564)100:0.0282583139)97:0.0027753482,(CUC_Lagenaria_siceraria_GJ113_RNA:0.0062755218,CUC_Lagenaria_siceraria_var_siceraria_WGS:0.0026057739)92:0.0192747460)87:0.0021282785)100:0.0176521401,(((CUC_Dendrosicyos_socotranus:0.0000010000,CUC_Dendrosicyos_socotranus_HS5731_WGS:0.0000010000)100:0.0198855301,(CUC_Apodanthera_mathewsii_HS5725_WGS:0.0000020319,CUC_Wilbrandia_hibiscoides_1_WGS:0.0000010000)99:0.0099452731)98:0.0091720440,CUC_Bambekea_racemosa_HS5726_WGS:0.0210063075)99:0.0111625442)96:0.0116949673,(CUC_Bryonia_marmorata:0.0031181058,CUC_Bryonia_dioica_RNA:0.0000010000)100:0.0471612814)58:0.0081971885,(((CUC_Cionosicys_macranthus:0.0000010000,CUC_Cionosicys_macranthus_RNA:0.0000010000)99:0.0206641308,CUC_Cucurbita_digitata_GSK:0.0597062063)72:0.0154556734,(CUC_Trichosanthes_pilosa:0.0126555613,CUC_Trichosanthes_pilosa_1_RNA:0.0000010000)100:0.0290442546)61:0.0106372809)60:0.0029943033,(CUC_Herpetospermum_pedunculosum:0.0000010000,CUC_Herpetospermum_pedunculosum_RNA:0.0000010000)100:0.0390814131)90:0.0092234338,((CUC_Momordica_peteri:0.0184642993,(CUC_Momordica_foetida_GSK:0.0000010000,CUC_Momordica_foetida_RNA:0.0000010000)100:0.0289857787)95:0.0055667296,((CUC_Telfairia_pedata:0.0159610279,CUC_Telfairia_pedata_RNA:0.0000010000)77:0.0076504815,CUC_Telfairia_occidentalis_WGS:0.0135625336)91:0.0482223268)81:0.0033334559)90:0.0023528022,(CUC_Siraitia_grosvenorii_1_RNA:0.0000023374,CUC_Siraitia_grosvenorii_WGS:0.0115572074)100:0.0241585698)92:0.0100340700,CUC_Indofevillea_khasiana:0.0142250107)78:0.0035535649)91:0.0256036449,(CUC_Gynostemma_burmanicum:0.0000010000,CUC_Gynostemma_microspermum_GJ058_RNA:0.0038202880)100:0.0660588341)61:0.0119068015)48:0.0051318085,((CUC_Cyclantheropsis_parviflora:0.0059368911,CUC_Cyclantheropsis_parviflora_1_RNA:0.0000010000)100:0.0659168256,(CUC_Gerrardanthus_macrorhizus:0.0537249487,CUC_Fevillea_pedatifolia_GSK:0.0879035164)83:0.0132955567)53:0.0059143885)100:0.0840414010)56:0.0164054600,((DAT_Datisca_cannabina:0.0344995557,DAT_Datisca_glomerata_leaf_RNA:0.0440544046)100:0.0609658290,TET_Tetrameles_nudiflora:0.1278457117)85:0.0120584665)
(ANI_Anisophyllea_cinnamomoides:0.0260476514,(((((BEG_Begonia_petasitifolia:0.0137658222,BEG_Begonia_coptidifolia_WGS:0.1074712348)100:0.1150901482,TET_Tetrameles_nudiflora:0.0850380703)80:0.0110960102,(DAT_Datisca_cannabina:0.0132744840,DAT_Datisca_glomerata_leaf_RNA:0.0152627918)100:0.0785321393)60:0.0199522197,((COR_Coriaria_nepalensis:0.0018646798,COR_Coriaria_nepalensis_RNA:0.0019507325)100:0.1133323130,CRN_Corynocarpus_cribbianus:0.0567889546)94:0.0178878602)69:0.0148060743,(((((CUC_Actinostemma_biglandulosum:0.0097834621,CUC_Actinostemma_biglandulosum_RNA:0.0000010034)100:0.0487755452,(CUC_Gynostemma_burmanicum:0.0249237738,CUC_Gynostemma_microspermum_GJ058_RNA:0.0000010034)100:0.0492654490)61:0.0004260209,((CUC_Cyclantheropsis_parviflora:0.2626199730,CUC_Cyclantheropsis_parviflora_1_RNA:0.0000028009)93:0.0656374638,(CUC_Fevillea_pedatifolia_GSK:0.0459854565,CUC_Fevillea_cordifolia_WGS:0.0097956894)98:0.0121269947)92:0.0144279993)34:0.0017948539,(CUC_Gerrardanthus_macrorhizus:0.0110871794,CUC_Gerrardanthus_macrorhizus_RNA:0.0187257943)100:0.0299060181)60:0.0031833641,((((CUC_Baijiania_yunnanensis:0.0000029967,CUC_Siolmatra_pentaphylla_WGS:0.0844461300)65:0.0021960566,CUC_Baijiania_yunnanensis_RNA:0.0000027584)71:0.0205909748,(CUC_Indofevillea_khasiana:0.0038265215,CUC_Indofevillea_khasiana_RNA:0.0013636319)100:0.0182600439)61:0.0016639797,((((((((CUC_Benincasa_hispida:0.0000023816,CUC_Benincasa_hispida_RNA:0.0000023523)100:0.0145100131,(((CUC_Cucumis_hystrix_RNA:0.0000021715,CUC_Cucumis_hystrix_WGS:0.0000010034)97:0.0095639851,CUC_Cucumis_omissus_HS5733_WGS:0.0053763769)96:0.0016616460,(CUC_Cucumis_melo_RNA:0.0000010034,CUC_Cucumis_melo_subsp_melo_WGS:0.0000010034)100:0.0168560994)100:0.0170825963)78:0.0030589016,((CUC_Lagenaria_siceraria_GJ113_RNA:0.0000028196,CUC_Lagenaria_siceraria_var_siceraria_WGS:0.0100535940)100:0.0162920677,(CUC_Citrullus_amarus_WGS:0.0035163730,CUC_Citrullus_lanatus_1_WGS:0.0011872924)100:0.0161311601)97:0.0071706788)99:0.0104353241,((CUC_Cionosicys_macranthus:0.0011694572,CUC_Cionosicys_macranthus_RNA:0.0000030044)100:0.0169811666,(CUC_Herpetospermum_pedunculosum:0.0083397564,CUC_Herpetospermum_pedunculosum_RNA:0.0008109853)77:0.0231480500)25:0.0000020949)46:0.0018635851,((CUC_Bryonia_marmorata:0.0023427840,CUC_Bryonia_dioica_RNA:0.0028028209)100:0.0217892270,(((CUC_Dendrosicyos_socotranus:0.0011750656,CUC_Dendrosicyos_socotranus_HS5731_WGS:0.0000010034)98:0.0053989716,CUC_Bambekea_racemosa_HS5726_WGS:0.0251745546)12:0.0084447592,(CUC_Apodanthera_mathewsii_HS5725_WGS:0.0071113967,CUC_Wilbrandia_hibiscoides_1_WGS:0.0063430959)90:0.0012328907)23:0.0098352560)23:0.0035839156)54:0.0013193133,(CUC_Trichosanthes_pilosa:0.0105900178,CUC_Trichosanthes_pilosa_1_RNA:0.0000027436)92:0.0175988473)99:0.0196736281,((CUC_Momordica_peteri:0.0183207699,(CUC_Momordica_foetida_GSK:0.0024768577,CUC_Momordica_foetida_RNA:0.0066670489)93:0.0091446454)76:0.0113398341,((CUC_Telfairia_pedata:0.0028920841,CUC_Telfairia_pedata_RNA:0.0000024267)100:0.0064674763,CUC_Telfairia_occidentalis_WGS:0.0044110179)100:0.0175783319)38:0.0023464171)73:0.0085690421,(CUC_Siraitia_grosvenorii_1_RNA:0.0000022841,CUC_Siraitia_grosvenorii_WGS:0.0388454427)93:0.0230602528)66:0.0034056173)92:0.0122011117)100:0.0802923473)100:0.1568009653,ANI_Anisophyllea_purpurascens_GSK:0.0166300905)
(BEG_Begonia_petasitifolia:0.3082248324,(COR_Coriaria_nepalensis:0.0045627131,COR_Coriaria_nepalensis_RNA:0.0023621369)91:0.0431348210,((CRN_Corynocarpus_cribbianus:0.0173583575,((((((CUC_Actinostemma_biglandulosum:0.0039009264,CUC_Actinostemma_biglandulosum_RNA:0.0076387809)100:0.0816248195,(CUC_Baijiania_yunnanensis:0.0297076284,((((((((((CUC_Benincasa_hispida:0.0000021500,CUC_Benincasa_hispida_RNA:0.0000023656)100:0.0212899314,(((CUC_Cucumis_hystrix_RNA:0.0107451442,CUC_Cucumis_melo_subsp_melo_WGS:0.0199176096)83:0.0019936168,CUC_Cucumis_omissus_HS5733_WGS:0.0243972785)98:0.0125433690,(CUC_Lagenaria_siceraria_GJ113_RNA:0.0000009916,CUC_Lagenaria_siceraria_var_siceraria_WGS:0.0000009916)100:0.0155192150)82:0.0007717516)82:0.0028576367,(CUC_Citrullus_amarus_WGS:0.0081967792,CUC_Citrullus_lanatus_1_WGS:0.0039074573)100:0.0176873265)97:0.0121011567,(CUC_Cionosicys_macranthus:0.0000023343,CUC_Cionosicys_macranthus_RNA:0.0000027721)100:0.0247064094)78:0.0019243712,(((((CUC_Bryonia_marmorata:0.0492145481,CUC_Trichosanthes_pilosa:0.0094158413)68:0.0086242745,CUC_Apodanthera_mathewsii_HS5725_WGS:0.0074558219)32:0.0006545083,CUC_Wilbrandia_hibiscoides_1_WGS:0.0026031723)40:0.0017016964,(CUC_Dendrosicyos_socotranus:0.0000020497,CUC_Dendrosicyos_socotranus_HS5731_WGS:0.0000019972)100:0.0186026910)49:0.0077476266,CUC_Bambekea_racemosa_HS5726_WGS:0.0210237960)57:0.0121865011)62:0.0072798243,((CUC_Herpetospermum_pedunculosum:0.0000009916,CUC_Herpetospermum_pedunculosum_RNA:0.0000009916)99:0.0134148243,CUC_Bryonia_dioica_RNA:0.0385358631)80:0.0169284255)60:0.0149969690,((CUC_Telfairia_pedata:0.0000009916,CUC_Telfairia_pedata_RNA:0.0053629557)76:0.0012683561,CUC_Telfairia_occidentalis_WGS:0.0166113176)100:0.0303050855)56:0.0071132357,CUC_Siraitia_grosvenorii_WGS:0.0184406548)51:0.0023754612,CUC_Momordica_peteri:0.0481858704)56:0.0122919740,(CUC_Indofevillea_khasiana:0.0000009916,CUC_Indofevillea_khasiana_RNA:0.0000009916)100:0.0296886897)48:0.0086764374)52:0.0111362832)53:0.0194674539,(CUC_Gerrardanthus_macrorhizus:0.0185682599,CUC_Gerrardanthus_macrorhizus_RNA:0.0086687263)100:0.0501141700)49:0.0120653820,(CUC_Cyclantheropsis_parviflora:0.0035888756,CUC_Cyclantheropsis_parviflora_1_RNA:0.0048290923)99:0.0695500583)47:0.0296062597,(CUC_Gynostemma_burmanicum:0.0090593183,CUC_Gynostemma_yixingense_WGS:0.0000009916)97:0.0704681430)96:0.1231284634,((DAT_Datisca_cannabina:0.0187378565,DAT_Datisca_glomerata_leaf_RNA:0.0182751257)100:0.1104527274,TET_Tetrameles_nudiflora:0.1563385464)38:0.0099868029)83:0.0233751065)40:0.0069086051,CRN_Corynocarpus_laevigatus_HS5848_WGS:0.1071767011)89:0.1197543179)
(ANI_Anisophyllea_cinnamomoides:0.0131094488,((((COR_Coriaria_nepalensis:0.0165151697,COR_Coriaria_nepalensis_RNA:0.0000021055)100:0.1843193784,CRN_Corynocarpus_cribbianus:0.0855358998)57:0.0112837445,(((CUC_Actinostemma_biglandulosum:0.0033527970,CUC_Actinostemma_biglandulosum_RNA:0.0024442933)100:0.0870037134,((((CUC_Baijiania_yunnanensis:0.0023152341,CUC_Baijiania_yunnanensis_RNA:0.0000010233)100:0.0376110956,((((((((((CUC_Benincasa_hispida:0.0054209148,CUC_Benincasa_hispida_RNA:0.0000010233)100:0.0338604722,((CUC_Lagenaria_siceraria_GJ113_RNA:0.0000010233,CUC_Lagenaria_siceraria_var_siceraria_WGS:0.0000010233)100:0.0149906992,(CUC_Citrullus_amarus_WGS:0.0034264236,CUC_Citrullus_lanatus_1_WGS:0.0035424692)100:0.0133904668)89:0.0036483078)68:0.0021901764,((CUC_Cucumis_hystrix_RNA:0.0000010233,CUC_Cucumis_hystrix_WGS:0.0000010233)100:0.0163099838,((CUC_Cucumis_melo_RNA:0.0000010233,CUC_Cucumis_melo_subsp_melo_WGS:0.0069124479)100:0.0067315857,CUC_Cucumis_omissus_HS5733_WGS:0.0131152214)97:0.0007697124)100:0.0160576439)100:0.0230428496,(CUC_Cionosicys_macranthus:0.0000010233,CUC_Cionosicys_macranthus_RNA:0.0000010233)100:0.0275194801)80:0.0027729305,(((CUC_Dendrosicyos_socotranus:0.0011689142,CUC_Dendrosicyos_socotranus_HS5731_WGS:0.0000010233)100:0.0282099772,(CUC_Apodanthera_mathewsii_HS5725_WGS:0.0079807408,CUC_Wilbrandia_hibiscoides_1_WGS:0.0093691570)100:0.0109352752)100:0.0075714944,CUC_Bambekea_racemosa_HS5726_WGS:0.0180050433)99:0.0122846238)87:0.0053147791,(CUC_Herpetospermum_pedunculosum:0.0066550396,CUC_Herpetospermum_pedunculosum_RNA:0.0025255749)100:0.0382996263)74:0.0053609031,(CUC_Trichosanthes_pilosa:0.0062697834,CUC_Trichosanthes_pilosa_1_RNA:0.0126154419)100:0.0270205585)64:0.0025955667,(CUC_Bryonia_marmorata:0.0062586856,CUC_Bryonia_dioica_RNA:0.0018829555)100:0.0729760189)98:0.0128606202,((CUC_Telfairia_pedata:0.0000010233,CUC_Telfairia_pedata_RNA:0.0012611246)100:0.0090716868,(CUC_Telfairia_occidentalis_RNA:0.0123447963,CUC_Telfairia_occidentalis_WGS:0.0045069679)97:0.0021288302)100:0.0352213157)100:0.0141111136,((CUC_Momordica_peteri:0.0293729901,(CUC_Momordica_foetida_GSK:0.0000010233,CUC_Momordica_foetida_RNA:0.0000010233)100:0.0248447451)100:0.0285118779,(CUC_Siraitia_grosvenorii_1_RNA:0.0000010233,CUC_Siraitia_grosvenorii_WGS:0.0000010233)100:0.0308203605)89:0.0025654495)99:0.0084439507)90:0.0060398513,(CUC_Indofevillea_khasiana:0.0012627104,CUC_Indofevillea_khasiana_RNA:0.0027389998)100:0.0220852253)100:0.0266732906,(CUC_Gynostemma_burmanicum:0.0000010233,CUC_Gynostemma_microspermum_GJ058_RNA:0.0030420448)100:0.0618765329)94:0.0084206362)67:0.0072625879,(((CUC_Cyclantheropsis_parviflora:0.0060639714,CUC_Cyclantheropsis_parviflora_1_RNA:0.0041218293)100:0.0825114624,CUC_Fevillea_pedatifolia_GSK:0.0584486626)98:0.0158580613,(CUC_Gerrardanthus_macrorhizus:0.0155039072,CUC_Gerrardanthus_macrorhizus_RNA:0.0149218823)100:0.0500253485)99:0.0190589068)100:0.0989020910)69:0.0166872493,((DAT_Datisca_cannabina:0.0332167913,(DAT_Datisca_glomerata_leaf_RNA:0.0035175237,DAT_Datisca_glomerata_WGS:0.0035286298)99:0.0134542599)100:0.1104225039,TET_Tetrameles_nudiflora:0.1264649229)72:0.0158174410)100:0.2675338254,ANI_Anisophyllea_purpurascens_GSK:0.0399751664)
(ANI_Anisophyllea_cinnamomoides:0.0136911628,((((BEG_Begonia_petasitifolia:0.1370040528,((COR_Coriaria_nepalensis:0.0101693032,COR_Coriaria_nepalensis_RNA:0.0013463327)100:0.1055066957,(CRN_Corynocarpus_cribbianus:0.0048809537,CRN_Corynocarpus_laevigatus_HS5848_WGS:0.0037809171)100:0.1089558516)97:0.0220418938)63:0.0125094249,(DAT_Datisca_cannabina:0.0476598789,DAT_Datisca_glomerata_leaf_RNA:0.0239848074)100:0.0624295882)63:0.0065287281,((((CUC_Actinostemma_biglandulosum:0.0030139174,CUC_Actinostemma_biglandulosum_RNA:0.0026707053)100:0.0496679783,((CUC_Baijiania_yunnanensis:0.0249771264,CUC_Baijiania_yunnanensis_RNA:0.0025268930)100:0.0196507413,((((((((((CUC_Benincasa_hispida:0.0000010006,CUC_Benincasa_hispida_RNA:0.0000010006)100:0.0107623673,((CUC_Cucumis_hystrix_RNA:0.0000010006,CUC_Cucumis_hystrix_WGS:0.0060487904)100:0.0145881465,(CUC_Cucumis_melo_RNA:0.0000010006,CUC_Cucumis_melo_subsp_melo_WGS:0.0035177759)100:0.0120624359)100:0.0238443630)84:0.0062128677,((CUC_Lagenaria_siceraria_GJ113_RNA:0.0000025022,(CUC_Lagenaria_siceraria_var_siceraria_WGS:0.0028276597,CUC_Raphidiocystis_welwitschii_HS5553_WGS:0.0223796563)27:0.0000011144)59:0.0143992384,(CUC_Citrullus_amarus_WGS:0.0000010006,CUC_Citrullus_lanatus_1_WGS:0.0028451256)100:0.0177122598)67:0.0083444030)99:0.0183547094,((CUC_Cionosicys_macranthus:0.0000010006,CUC_Cionosicys_macranthus_RNA:0.0000010006)100:0.0193034100,(CUC_Trichosanthes_pilosa:0.0065655173,CUC_Trichosanthes_pilosa_1_RNA:0.0061296244)100:0.0180088323)91:0.0038388412)78:0.0042142720,((CUC_Bryonia_marmorata:0.0000010006,CUC_Bryonia_dioica_RNA:0.0030369060)100:0.0328386301,(CUC_Herpetospermum_pedunculosum:0.0000010006,CUC_Herpetospermum_pedunculosum_RNA:0.0000010006)100:0.0203731756)71:0.0047551110)20:0.0000021798,((CUC_Dendrosicyos_socotranus:0.0000010006,CUC_Dendrosicyos_socotranus_HS5731_WGS:0.0000010006)99:0.0097930684,(CUC_Apodanthera_mathewsii_HS5725_WGS:0.0000010006,CUC_Wilbrandia_hibiscoides_1_WGS:0.0130738571)97:0.0134389235)100:0.0209366799)96:0.0111329729,((CUC_Telfairia_pedata:0.0000010006,CUC_Telfairia_pedata_RNA:0.0015286086)96:0.0029063602,(CUC_Telfairia_occidentalis_RNA:0.0000010006,CUC_Telfairia_occidentalis_WGS:0.0000010006)99:0.0073771095)100:0.0219740081)35:0.0000025932,(CUC_Momordica_peteri:0.0278994020,CUC_Momordica_foetida_RNA:0.0177052502)99:0.0179382509)48:0.0025530842,(CUC_Siraitia_grosvenorii_1_RNA:0.0000010006,CUC_Siraitia_grosvenorii_WGS:0.0000010006)100:0.0155453134)85:0.0052396148,(CUC_Indofevillea_khasiana:0.0840540530,CUC_Indofevillea_khasiana_RNA:0.0003665081)100:0.0236660907)39:0.0019772293)99:0.0130763020)68:0.0048613008,(((CUC_Cyclantheropsis_parviflora:0.0149018792,CUC_Cyclantheropsis_parviflora_1_RNA:0.0061183777)100:0.0485790012,CUC_Fevillea_pedatifolia_GSK:0.0525971041)66:0.0124790374,(CUC_Gerrardanthus_macrorhizus:0.0882414464,CUC_Gerrardanthus_macrorhizus_RNA:0.0327740288)97:0.0435547737)77:0.0122795362)96:0.0120815347,(CUC_Gynostemma_burmanicum:0.0055483080,(CUC_Gynostemma_microspermum_GJ058_RNA:0.0052993702,CUC_Gynostemma_yixingense_WGS:0.0032652055)100:0.0020704218)100:0.0274734781)100:0.0697935862)81:0.0164304598,TET_Tetrameles_nudiflora:0.0825735371)100:0.1095288284,ANI_Anisophyllea_purpurascens_GSK:0.0094939411)
(ANI_Anisophyllea_cinnamomoides:0.0186047183,((((BEG_Begonia_petasitifolia:0.0615333691,BEG_Begonia_coptidifolia_WGS:0.0063447826)100:0.1692600853,((DAT_Datisca_cannabina:0.0268855488,(DAT_Datisca_glomerata_leaf_RNA:0.0000010197,DAT_Datisca_glomerata_WGS:0.0192587313)99:0.0114857916)100:0.0761109176,TET_Tetrameles_nudiflora:0.1302069574)89:0.0079755840)69:0.0294648289,(((CUC_Actinostemma_biglandulosum:0.0340200723,CUC_Actinostemma_biglandulosum_RNA:0.0000023434)100:0.0843251489,(((CUC_Baijiania_yunnanensis:0.0047654182,CUC_Baijiania_yunnanensis_RNA:0.0000010197)100:0.0217425852,(((((((((((((CUC_Benincasa_hispida:0.0000010197,CUC_Benincasa_hispida_RNA:0.0000010197)100:0.0218884557,(CUC_Citrullus_amarus_WGS:0.0000010197,CUC_Citrullus_lanatus_1_WGS:0.0014582022)100:0.0169476274)92:0.0013063394,(CUC_Cucumis_hystrix_RNA:0.0205775987,(CUC_Cucumis_melo_RNA:0.0000010197,CUC_Cucumis_melo_subsp_melo_WGS:0.0047122127)100:0.0110795114)96:0.0273378199)80:0.0042842414,(CUC_Lagenaria_siceraria_GJ113_RNA:0.0000022648,CUC_Lagenaria_siceraria_var_siceraria_WGS:0.0029440273)100:0.0114486130)96:0.0147385232,((CUC_Dendrosicyos_socotranus:0.0000025339,CUC_Dendrosicyos_socotranus_HS5731_WGS:0.0000010197)100:0.0201772251,CUC_Apodanthera_mathewsii_HS5725_WGS:0.0113859812)99:0.0166282875)85:0.0036599853,((CUC_Herpetospermum_pedunculosum:0.0024312167,((CUC_Bambekea_racemosa_HS5726_WGS:0.0289637779,(CUC_Cucumis_hystrix_WGS:0.0102974653,CUC_Cucumis_omissus_HS5733_WGS:0.0078536194)100:0.0277856805)94:0.0163427632,CUC_Wilbrandia_hibiscoides_1_WGS:0.0363590246)98:0.0193809536)95:0.0261300155,CUC_Herpetospermum_pedunculosum_RNA:0.0000010197)95:0.0259535432)73:0.0012796561,(CUC_Bryonia_marmorata:0.0054500541,CUC_Bryonia_dioica_RNA:0.0000023434)100:0.0429939634)94:0.0034155858,(CUC_Trichosanthes_pilosa:0.0175897996,CUC_Trichosanthes_pilosa_1_RNA:0.0022346412)100:0.0176443555)62:0.0000024133,(CUC_Cionosicys_macranthus:0.0033393898,CUC_Cionosicys_macranthus_RNA:0.0000010197)100:0.0330030687)99:0.0084896393,((CUC_Telfairia_pedata:0.0092321597,CUC_Telfairia_pedata_RNA:0.0000010197)67:0.0033393598,(CUC_Telfairia_occidentalis_RNA:0.0039798236,CUC_Telfairia_occidentalis_WGS:0.0139223901)68:0.0073323168)100:0.0264982228)87:0.0037773690,(CUC_Momordica_peteri:0.0301430658,(CUC_Momordica_foetida_GSK:0.0037432733,CUC_Momordica_foetida_RNA:0.0019491789)99:0.0161350269)99:0.0244226854)92:0.0056296384,(CUC_Siraitia_grosvenorii_1_RNA:0.0013276553,CUC_Siraitia_grosvenorii_WGS:0.0071335535)100:0.0403783211)98:0.0101490068,(CUC_Indofevillea_khasiana:0.0090918427,CUC_Indofevillea_khasiana_RNA:0.0000010197)100:0.0077286011)89:0.0021591166)99:0.0291445442,(CUC_Gynostemma_burmanicum:0.0000010197,CUC_Gynostemma_microspermum_GJ058_RNA:0.0057158081)100:0.0343335157)49:0.0022205408)60:0.0020296441,(((CUC_Cyclantheropsis_parviflora:0.0000010197,CUC_Cyclantheropsis_parviflora_1_RNA:0.0000010197)100:0.0585396125,CUC_Fevillea_pedatifolia_GSK:0.0554469046)74:0.0012222139,(CUC_Gerrardanthus_macrorhizus:0.0223788201,CUC_Gerrardanthus_macrorhizus_RNA:0.0218027244)98:0.0409624671)73:0.0088527438)97:0.0592535135)70:0.0136787219,((COR_Coriaria_nepalensis:0.0000010197,COR_Coriaria_nepalensis_RNA:0.0000010197)100:0.1737311362,CRN_Corynocarpus_cribbianus:0.0865984497)76:0.0218629136)100:0.1425214928,ANI_Anisophyllea_purpurascens_GSK:0.0214058996)
(ANI_Anisophyllea_cinnamomoides:0.0331378550,((((BEG_Begonia_petasitifolia:0.0631658426,BEG_Begonia_coptidifolia_WGS:0.0640465217)100:0.1445547991,((DAT_Datisca_cannabina:0.0226292427,(DAT_Datisca_glomerata_leaf_RNA:0.0000010002,DAT_Datisca_glomerata_WGS:0.0000010002)100:0.0208825697)100:0.1023852822,TET_Tetrameles_nudiflora:0.2178898362)45:0.0126927817)53:0.0180841188,((CUC_Actinostemma_biglandulosum:0.0024462034,CUC_Actinostemma_biglandulosum_RNA:0.0000010002)100:0.0664995516,(((((CUC_Baijiania_yunnanensis:0.0029712240,CUC_Baijiania_yunnanensis_RNA:0.0131648348)100:0.0361369108,(((((((((((CUC_Benincasa_hispida:0.0000010002,CUC_Benincasa_hispida_RNA:0.0000010002)100:0.0241074889,(((CUC_Lagenaria_siceraria_GJ113_RNA:0.0055919759,CUC_Lagenaria_siceraria_var_siceraria_WGS:0.0005028679)100:0.0096163035,(CUC_Citrullus_amarus_WGS:0.0026622545,CUC_Citrullus_lanatus_1_WGS:0.0000010002)100:0.0176043455)90:0.0032387984,CUC_Raphidiocystis_welwitschii_HS5553_WGS:0.0352490967)48:0.0030517281)57:0.0059380012,(((CUC_Cucumis_hystrix_RNA:0.0000010002,CUC_Cucumis_hystrix_WGS:0.0040078309)100:0.0145633253,(CUC_Cucumis_melo_RNA:0.0020321657,CUC_Cucumis_melo_subsp_melo_WGS:0.0013062995)100:0.0096983123)95:0.0011769669,CUC_Cucumis_omissus_HS5733_WGS:0.0078003088)100:0.0347738347)30:0.0000022642,CUC_Lemurosicyos_variegata_HS0262_WGS:0.0197936401)100:0.0093008492,((CUC_Cionosicys_macranthus:0.0000010002,CUC_Cionosicys_macranthus_RNA:0.0000010002)100:0.0235806795,CUC_Cucurbita_digitata_GSK:0.0489542662)93:0.0064826226)84:0.0015087126,(((CUC_Dendrosicyos_socotranus:0.0000010002,CUC_Dendrosicyos_socotranus_HS5731_WGS:0.0000010002)100:0.0172572380,(CUC_Apodanthera_mathewsii_HS5725_WGS:0.0058641688,CUC_Wilbrandia_hibiscoides_1_WGS:0.0142446566)99:0.0036971697)99:0.0122500913,CUC_Bambekea_racemosa_HS5726_WGS:0.0142026726)100:0.0123719103)100:0.0069927799,((CUC_Bryonia_marmorata:0.0000010002,CUC_Bryonia_dioica_RNA:0.0013194779)100:0.0471519172,(CUC_Herpetospermum_pedunculosum:0.0050461221,CUC_Herpetospermum_pedunculosum_RNA:0.0050419739)100:0.0340485564)63:0.0046057091)60:0.0033414270,(CUC_Trichosanthes_pilosa:0.0037975056,CUC_Trichosanthes_pilosa_1_RNA:0.0046180208)100:0.0331778978)100:0.0203801921,((CUC_Telfairia_pedata:0.0028205138,CUC_Telfairia_pedata_RNA:0.0006728979)100:0.0100463448,(CUC_Telfairia_occidentalis_RNA:0.0015889062,CUC_Telfairia_occidentalis_WGS:0.0007333247)100:0.0133398028)100:0.0281752750)73:0.0002152412,(CUC_Momordica_peteri:0.0223992351,CUC_Momordica_foetida_RNA:0.0267978332)100:0.0340197408)95:0.0043578835,CUC_Siraitia_grosvenorii_WGS:0.0216654999)96:0.0082826363)41:0.0049214936,(CUC_Indofevillea_khasiana:0.0006767904,CUC_Indofevillea_khasiana_RNA:0.0019834870)100:0.0230113150)100:0.0396887718,(((CUC_Gynostemma_burmanicum:0.0014633297,CUC_Gynostemma_microspermum_GSK:0.0087086230)95:0.0003862491,CUC_Gynostemma_microspermum_GJ058_RNA:0.0036231483)99:0.0100630952,CUC_Gynostemma_yixingense_WGS:0.0117162572)100:0.0592658347)81:0.0044632946,(((CUC_Cyclantheropsis_parviflora:0.0033203274,CUC_Cyclantheropsis_parviflora_1_RNA:0.0048827589)100:0.0750190292,CUC_Fevillea_pedatifolia_GSK:0.0517016819)100:0.0275881484,(CUC_Gerrardanthus_macrorhizus:0.0148902611,CUC_Gerrardanthus_macrorhizus_RNA:0.0248952717)100:0.0644902531)97:0.0178384768)90:0.0071341781)100:0.1011887381)50:0.0134243570,((COR_Coriaria_nepalensis:0.0000010002,COR_Coriaria_nepalensis_RNA:0.0000010002)100:0.2172076956,(CRN_Corynocarpus_cribbianus:0.0057306690,CRN_Corynocarpus_laevigatus_HS5848_WGS:0.0371554559)100:0.1118575793)96:0.0361015863)100:0.1788687555,ANI_Anisophyllea_purpurascens_GSK:0.0187426442)
(ANI_Anisophyllea_cinnamomoides:0.0093432548,((((BEG_Begonia_petasitifolia:0.2758463085,(((((CUC_Actinostemma_biglandulosum:0.0046160280,CUC_Actinostemma_biglandulosum_RNA:0.0000026147)100:0.1068155424,(CUC_Gerrardanthus_macrorhizus:0.0308431762,CUC_Gerrardanthus_macrorhizus_RNA:0.0243262694)99:0.0472108805)37:0.0066931855,CUC_Cyclantheropsis_parviflora_1_RNA:0.0979322452)37:0.0028326605,(((CUC_Baijiania_yunnanensis:0.0041598628,CUC_Baijiania_yunnanensis_RNA:0.0000029822)100:0.0353880248,((((((((((CUC_Benincasa_hispida:0.0000010000,CUC_Benincasa_hispida_RNA:0.0000022370)100:0.0159174900,(CUC_Lagenaria_siceraria_GJ113_RNA:0.0141199028,CUC_Lagenaria_siceraria_var_siceraria_WGS:0.0000020576)100:0.0199405504)74:0.0015187072,((CUC_Cucumis_hystrix_RNA:0.0000022934,CUC_Cucumis_hystrix_WGS:0.0000026542)82:0.0076226599,((CUC_Cucumis_melo_RNA:0.0035192048,CUC_Cucumis_melo_subsp_melo_WGS:0.0022668902)99:0.0173252400,CUC_Cucumis_omissus_HS5733_WGS:0.0161307664)82:0.0058530882)99:0.0287856881)80:0.0016888933,(CUC_Citrullus_amarus_WGS:0.0000027556,CUC_Citrullus_lanatus_1_WGS:0.0000020140)100:0.0195719648)100:0.0270487675,(((CUC_Dendrosicyos_socotranus:0.0052872104,CUC_Dendrosicyos_socotranus_HS5731_WGS:0.0000027580)98:0.0173878481,CUC_Bambekea_racemosa_HS5726_WGS:0.0214489421)59:0.0000026015,CUC_Apodanthera_mathewsii_HS5725_WGS:0.0077291317)99:0.0180851122)87:0.0009336010,(CUC_Cionosicys_macranthus:0.0143788551,CUC_Cionosicys_macranthus_RNA:0.0020428134)100:0.0350790655)98:0.0104149373,(CUC_Herpetospermum_pedunculosum:0.0000010000,CUC_Herpetospermum_pedunculosum_RNA:0.0037594946)100:0.0343503319)89:0.0048865264,((CUC_Bryonia_marmorata:0.0000022149,CUC_Bryonia_dioica_RNA:0.0027361636)100:0.0480621095,(CUC_Trichosanthes_pilosa:0.0082855515,CUC_Trichosanthes_pilosa_1_RNA:0.0000022684)100:0.0294443290)78:0.0026973055)94:0.0136388641,(CUC_Momordica_peteri:0.0376165355,CUC_Momordica_foetida_RNA:0.0270632142)100:0.0349845751)51:0.0028978483,(((CUC_Telfairia_pedata:0.0000010000,CUC_Telfairia_pedata_RNA:0.0000022372)97:0.0018187907,(CUC_Telfairia_occidentalis_RNA:0.0000020244,CUC_Telfairia_occidentalis_WGS:0.0161527871)100:0.0118352220)100:0.0355413875,(CUC_Siraitia_grosvenorii_1_RNA:0.0000020890,CUC_Siraitia_grosvenorii_WGS:0.0000010000)100:0.0224734864)50:0.0062498443)95:0.0135236249)98:0.0128312078,(CUC_Indofevillea_khasiana:0.0046337551,CUC_Indofevillea_khasiana_RNA:0.0000022763)100:0.0280953940)99:0.0154379315)42:0.0204057158,(CUC_Gynostemma_burmanicum:0.0031704985,CUC_Gynostemma_microspermum_GJ058_RNA:0.0000010000)100:0.0632797869)100:0.0871708058)81:0.0213014503,(COR_Coriaria_nepalensis:0.0194737673,COR_Coriaria_nepalensis_RNA:0.0024341144)100:0.1833649818)68:0.0160809087,CRN_Corynocarpus_cribbianus:0.1579456924)58:0.0000028328,((DAT_Datisca_cannabina:0.0485567742,DAT_Datisca_glomerata_leaf_RNA:0.0176922755)99:0.0535948988,TET_Tetrameles_nudiflora:0.1607800268)91:0.0333567929)100:0.1031062807,ANI_Anisophyllea_purpurascens_GSK:0.0130327163)
(ANI_Anisophyllea_cinnamomoides:0.0570095150,(((BEG_Begonia_petasitifolia:0.2170038910,TET_Tetrameles_nudiflora:0.1350252598)67:0.0471395876,(DAT_Datisca_cannabina:0.0228815951,(DAT_Datisca_glomerata_leaf_RNA:0.0000026793,DAT_Datisca_glomerata_WGS:0.0000010072)98:0.0164740520)100:0.0939172672)17:0.0112682848,(((COR_Coriaria_nepalensis:0.0019958879,COR_Coriaria_nepalensis_RNA:0.0000010072)100:0.0913231375,(CRN_Corynocarpus_cribbianus:0.0124957307,CRN_Corynocarpus_laevigatus_HS5848_WGS:0.0014354174)100:0.0868380601)93:0.0304942607,((((CUC_Actinostemma_biglandulosum:0.0037264000,CUC_Actinostemma_biglandulosum_RNA:0.0000010072)100:0.0958629140,(((CUC_Cyclantheropsis_parviflora:0.0000010072,CUC_Cyclantheropsis_parviflora_1_RNA:0.0079833823)100:0.0862849118,(CUC_Fevillea_pedatifolia_GSK:0.0074360610,CUC_Fevillea_cordifolia_WGS:0.0141799717)100:0.0837671264)73:0.0094697743,(CUC_Gerrardanthus_macrorhizus:0.0138525733,CUC_Gerrardanthus_macrorhizus_RNA:0.0110377913)100:0.0540699910)55:0.0109628298)32:0.0013438221,((CUC_Gynostemma_burmanicum:0.0018079196,CUC_Gynostemma_microspermum_GJ058_RNA:0.0019152904)96:0.0157493753,CUC_Gynostemma_yixingense_WGS:0.0689764970)100:0.0444571239)45:0.0059482945,(((CUC_Baijiania_yunnanensis:0.0038116967,CUC_Baijiania_yunnanensis_RNA:0.0019697524)100:0.0338232830,(((((((((CUC_Benincasa_hispida:0.0000010072,CUC_Benincasa_hispida_RNA:0.0000010072)100:0.0231171265,(((((CUC_Cucumis_hystrix_RNA:0.0000010072,CUC_Cucumis_hystrix_WGS:0.0000010072)99:0.0019657177,(CUC_Cucumis_melo_RNA:0.0000010072,CUC_Cucumis_melo_subsp_melo_WGS:0.0000010072)100:0.0236990892)95:0.0056334953,CUC_Cucumis_omissus_HS5733_WGS:0.0199376031)99:0.0141857473,(CUC_Citrullus_amarus_WGS:0.0000010072,CUC_Citrullus_lanatus_1_WGS:0.0018689007)99:0.0099108451)58:0.0036510674,CUC_Lemurosicyos_variegata_HS0262_WGS:0.0256408564)37:0.0000023678)70:0.0017554912,(CUC_Lagenaria_siceraria_GJ113_RNA:0.0000010072,CUC_Lagenaria_siceraria_var_siceraria_WGS:0.0000010072)100:0.0136732606)99:0.0148995701,((CUC_Cionosicys_macranthus:0.0000010072,CUC_Cionosicys_macranthus_RNA:0.0000010072)99:0.0115914766,CUC_Cucurbita_digitata_GSK:0.0363858695)98:0.0114039656)86:0.0115127910,((CUC_Bryonia_marmorata:0.0000010072,CUC_Bryonia_dioica_RNA:0.0020003571)100:0.0643241978,(CUC_Herpetospermum_pedunculosum:0.0000010072,CUC_Herpetospermum_pedunculosum_RNA:0.0000010072)100:0.0227451521)95:0.0036180487)85:0.0054923164,(((CUC_Dendrosicyos_socotranus:0.0000010072,CUC_Dendrosicyos_socotranus_HS5731_WGS:0.0029220621)100:0.0134213007,(CUC_Apodanthera_mathewsii_HS5725_WGS:0.0056416561,CUC_Wilbrandia_hibiscoides_1_WGS:0.0076952527)98:0.0043619851)100:0.0150315354,(CUC_Trichosanthes_pilosa:0.0060070851,CUC_Trichosanthes_pilosa_1_RNA:0.0101498156)99:0.0146017397)87:0.0017659521)100:0.0269462407,((CUC_Telfairia_pedata:0.0018789116,CUC_Telfairia_pedata_RNA:0.0000010072)98:0.0035364176,CUC_Telfairia_occidentalis_WGS:0.0040696068)100:0.0330362056)81:0.0021802014,(CUC_Siraitia_grosvenorii_1_RNA:0.0018599559,CUC_Siraitia_grosvenorii_WGS:0.0000010072)100:0.0268261995)91:0.0064057157,(CUC_Momordica_peteri:0.0365673177,CUC_Momordica_foetida_RNA:0.0307524470)98:0.0207275984)86:0.0016753500)92:0.0041514054,(CUC_Indofevillea_khasiana:0.0000010072,CUC_Indofevillea_khasiana_RNA:0.0000010072)99:0.0095306203)90:0.0095821367)100:0.0732846851)80:0.0161859618)100:0.1617153955,ANI_Anisophyllea_purpurascens_GSK:0.0251992765)
(ANI_Anisophyllea_cinnamomoides:0.0139766113,(BEG_Begonia_petasitifolia:0.1632473131,(((((COR_Coriaria_nepalensis:0.0000009983,COR_Coriaria_nepalensis_RNA:0.0000009983)100:0.1642192696,CRN_Corynocarpus_cribbianus:0.2123718664)94:0.0428666720,(DAT_Datisca_cannabina:0.0183497733,(DAT_Datisca_glomerata_leaf_RNA:0.0000009983,DAT_Datisca_glomerata_WGS:0.0048276634)100:0.0190421034)100:0.0901287379)50:0.0137578407,((((CUC_Actinostemma_biglandulosum:0.0014798194,CUC_Actinostemma_biglandulosum_RNA:0.0047207056)100:0.0896697849,((CUC_Cyclantheropsis_parviflora:0.0192699510,CUC_Cyclantheropsis_parviflora_1_RNA:0.0010296164)100:0.0701036287,(CUC_Gerrardanthus_macrorhizus:0.0150408106,CUC_Gerrardanthus_macrorhizus_RNA:0.0189633285)100:0.0464715575)79:0.0116761379)56:0.0090814856,(CUC_Gynostemma_burmanicum:0.0027883544,(CUC_Gynostemma_microspermum_GSK:0.0034927266,CUC_Gynostemma_microspermum_GJ058_RNA:0.0000009983)91:0.0043376671)100:0.0658070641)40:0.0043984229,(((CUC_Baijiania_yunnanensis:0.0062603925,CUC_Baijiania_yunnanensis_RNA:0.0033332283)100:0.0172041797,(CUC_Indofevillea_khasiana:0.0026790427,CUC_Indofevillea_khasiana_RNA:0.0032574926)100:0.0198851818)56:0.0022281990,((((((((CUC_Benincasa_hispida:0.0000009983,CUC_Benincasa_hispida_RNA:0.0000009983)100:0.0210846077,((CUC_Citrullus_amarus_WGS:0.0001400107,CUC_Citrullus_lanatus_1_WGS:0.0045961502)100:0.0127128114,CUC_Lemurosicyos_variegata_HS0262_WGS:0.0132853608)79:0.0059936329)77:0.0017023467,((((CUC_Cucumis_hystrix_RNA:0.0008582298,CUC_Cucumis_hystrix_WGS:0.0025837815)100:0.0158953504,(CUC_Cucumis_melo_RNA:0.0000009983,CUC_Cucumis_melo_subsp_melo_WGS:0.0000009983)100:0.0126563062)99:0.0048354824,CUC_Cucumis_omissus_HS5733_WGS:0.0149211860)100:0.0252715210,(CUC_Lagenaria_siceraria_GJ113_RNA:0.0007854776,CUC_Lagenaria_siceraria_var_siceraria_WGS:0.0000009983)100:0.0198197066)88:0.0034064498)92:0.0126126379,(((CUC_Dendrosicyos_socotranus:0.0000028000,CUC_Dendrosicyos_socotranus_HS5731_WGS:0.0011135463)100:0.0113233365,(CUC_Apodanthera_mathewsii_HS5725_WGS:0.0079381870,CUC_Wilbrandia_hibiscoides_1_WGS:0.0132990355)100:0.0077253351)100:0.0096494847,CUC_Bambekea_racemosa_HS5726_WGS:0.0057190780)96:0.0051748127)93:0.0052576738,(CUC_Bryonia_marmorata:0.0551558377,(CUC_Herpetospermum_pedunculosum:0.0007771599,CUC_Herpetospermum_pedunculosum_RNA:0.0000009983)100:0.0295087926)97:0.0085718240)94:0.0055322561,((CUC_Cionosicys_macranthus:0.0000009983,CUC_Cionosicys_macranthus_RNA:0.0000009983)100:0.0263772665,(CUC_Trichosanthes_pilosa:0.0157623830,CUC_Trichosanthes_pilosa_1_RNA:0.0023405930)100:0.0088245564)100:0.0133597380)99:0.0076538766,((CUC_Telfairia_pedata:0.0008504153,CUC_Telfairia_pedata_RNA:0.0000009983)99:0.0062458787,(CUC_Telfairia_occidentalis_RNA:0.0000009983,CUC_Telfairia_occidentalis_WGS:0.0000009983)99:0.0087750019)100:0.0227614043)95:0.0028124890,((CUC_Momordica_peteri:0.0237190685,(CUC_Momordica_foetida_GSK:0.0014002689,CUC_Momordica_foetida_RNA:0.0009314661)100:0.0212367791)100:0.0212954512,(CUC_Siraitia_grosvenorii_1_RNA:0.0028392474,CUC_Siraitia_grosvenorii_WGS:0.0026593644)100:0.0267600261)85:0.0048170034)99:0.0076819226)100:0.0297478455)100:0.0799247438)58:0.0152517774,TET_Tetrameles_nudiflora:0.0839445945)57:0.0245276029)100:0.1435565662,ANI_Anisophyllea_purpurascens_GSK:0.0291802914)
(ANI_Anisophyllea_cinnamomoides:0.0314899589,((((BEG_Begonia_petasitifolia:0.1606106410,(DAT_Datisca_cannabina:0.0120295739,(DAT_Datisca_glomerata_leaf_RNA:0.0000020982,DAT_Datisca_glomerata_WGS:0.0872886674)96:0.0156977548)96:0.0366548127)94:0.0448539489,((COR_Coriaria_nepalensis:0.0133853400,COR_Coriaria_nepalensis_RNA:0.0038523992)100:0.0712272887,(CRN_Corynocarpus_cribbianus:0.0867352979,CRN_Corynocarpus_laevigatus_HS5848_WGS:0.0343879066)99:0.0383304952)89:0.0342878228)49:0.0139744295,TET_Tetrameles_nudiflora:0.0788492152)85:0.0273365642,(((((CUC_Actinostemma_biglandulosum:0.0000010037,CUC_Actinostemma_biglandulosum_RNA:0.0019395110)96:0.0287919511,CUC_Momordica_peteri:0.0000010037)42:0.0302023630,((CUC_Cyclantheropsis_parviflora:0.0099814959,CUC_Cyclantheropsis_parviflora_1_RNA:0.0006555454)100:0.0474482290,(((CUC_Gerrardanthus_macrorhizus:0.0000010037,CUC_Gerrardanthus_macrorhizus_SB22_GSK:0.0047240962)100:0.0132462834,CUC_Gerrardanthus_macrorhizus_RNA:0.0194230603)100:0.0367824424,(CUC_Fevillea_pedatifolia_GSK:0.0000021252,CUC_Fevillea_cordifolia_WGS:0.0116392625)98:0.0291612882)79:0.0089063675)86:0.0032416735)26:0.0082156606,((CUC_Baijiania_yunnanensis:0.0015298919,CUC_Baijiania_yunnanensis_RNA:0.0000010037)100:0.0267190390,((((((((((((CUC_Benincasa_hispida:0.0000010037,CUC_Benincasa_hispida_RNA:0.0016547336)100:0.0415791394,((CUC_Lagenaria_siceraria_GJ113_RNA:0.0015324137,CUC_Lagenaria_siceraria_var_siceraria_WGS:0.0000010037)100:0.0178038657,(CUC_Citrullus_amarus_WGS:0.0015252771,CUC_Citrullus_lanatus_1_WGS:0.0000010037)99:0.0092509818)79:0.0032633595)51:0.0000020189,((CUC_Cucumis_hystrix_RNA:0.0000010037,CUC_Cucumis_hystrix_WGS:0.0042877001)100:0.0134391123,((CUC_Cucumis_melo_RNA:0.0018042765,CUC_Cucumis_melo_subsp_melo_WGS:0.0091710021)100:0.0117350448,CUC_Cucumis_omissus_HS5733_WGS:0.0080297623)96:0.0019439453)100:0.0168292027)79:0.0035353710,(((CUC_Dendrosicyos_socotranus:0.0000010037,CUC_Dendrosicyos_socotranus_HS5731_WGS:0.0000010037)100:0.0124271839,(CUC_Apodanthera_mathewsii_HS5725_WGS:0.0047094472,CUC_Wilbrandia_hibiscoides_1_WGS:0.0030343765)100:0.0036982626)97:0.0070530682,CUC_Bambekea_racemosa_HS5726_WGS:0.0241349536)94:0.0076534091)38:0.0000027269,(CUC_Cionosicys_macranthus:0.0252275716,CUC_Raphidiocystis_welwitschii_HS5553_WGS:0.0197544596)87:0.0102379545)82:0.0115712734,((CUC_Bryonia_marmorata:0.0017325413,CUC_Bryonia_dioica_RNA:0.0016284629)98:0.0325902657,CUC_Trichosanthes_pilosa:0.0262063586)39:0.0065415921)11:0.0000026283,((CUC_Herpetospermum_pedunculosum:0.0031250504,CUC_Herpetospermum_pedunculosum_RNA:0.0014861875)99:0.0155438416,CUC_Cionosicys_macranthus_RNA:0.0319342388)73:0.0039523686)17:0.0015216368,CUC_Trichosanthes_pilosa_1_RNA:0.0221899150)54:0.0104736266,CUC_Momordica_foetida_RNA:0.0247233084)37:0.0017306589,(CUC_Siraitia_grosvenorii_1_RNA:0.0000010037,CUC_Siraitia_grosvenorii_WGS:0.0000010037)100:0.0128994079)39:0.0040194521,((CUC_Telfairia_pedata:0.0000010037,CUC_Telfairia_pedata_RNA:0.0000010037)99:0.0036759971,(CUC_Telfairia_occidentalis_RNA:0.0000010037,CUC_Telfairia_occidentalis_WGS:0.0000010037)99:0.0045642692)99:0.0118668273)54:0.0093490619,(CUC_Indofevillea_khasiana:0.0000010037,CUC_Indofevillea_khasiana_RNA:0.0000020865)100:0.0217352515)36:0.0075418327)55:0.0320651136)76:0.0251517185,(CUC_Gynostemma_burmanicum:0.0000010037,CUC_Gynostemma_microspermum_GJ058_RNA:0.0000010037)100:0.0751936084)100:0.0884020192)100:0.1557198062,ANI_Anisophyllea_purpurascens_GSK:0.0000020865)
(BEG_Begonia_petasitifolia:0.0873099988,(((COR_Coriaria_nepalensis:0.0723853827,((((((((((((CUC_Actinostemma_biglandulosum:0.0000010000,CUC_Actinostemma_biglandulosum_RNA:0.0000010000)100:0.1222527983,((CUC_Bryonia_marmorata:0.0000010000,CUC_Bryonia_dioica_RNA:0.0000010000)98:0.0272175687,(CUC_Gynostemma_burmanicum:0.0000010000,CUC_Gynostemma_microspermum_GJ058_RNA:0.0000020300)100:0.1613320226)66:0.0176809407)97:0.0694251496,(CUC_Lagenaria_siceraria_GJ113_RNA:0.0000010000,CUC_Lagenaria_siceraria_var_siceraria_WGS:0.0000010000)68:0.0000020838)36:0.0077177726,(CUC_Citrullus_amarus_WGS:0.0000021284,CUC_Citrullus_lanatus_1_WGS:0.0000020567)100:0.0296095499)28:0.0083397319,((CUC_Benincasa_hispida:0.0000010000,CUC_Benincasa_hispida_RNA:0.0000010000)100:0.0279066961,(((CUC_Cucumis_hystrix_RNA:0.0000029539,CUC_Cucumis_hystrix_WGS:0.0000027365)98:0.0150591448,(CUC_Cucumis_melo_RNA:0.0000010000,CUC_Cucumis_melo_subsp_melo_WGS:0.0000010000)67:0.0000024243)77:0.0121909605,CUC_Lemurosicyos_variegata_HS0262_WGS:0.0442623608)89:0.0149269288)66:0.0023750069)91:0.0613784711,CUC_Cionosicys_macranthus_RNA:0.0103168380)79:0.0240509924,CUC_Cionosicys_macranthus:0.0410671143)34:0.0000020437,((((CUC_Dendrosicyos_socotranus:0.0000010000,CUC_Dendrosicyos_socotranus_HS5731_WGS:0.0000010000)100:0.0039190538,CUC_Apodanthera_mathewsii_HS5725_WGS:0.0039342960)100:0.0145419122,CUC_Bambekea_racemosa_HS5726_WGS:0.0154726059)94:0.0089727885,(CUC_Herpetospermum_pedunculosum:0.0000010000,CUC_Herpetospermum_pedunculosum_RNA:0.0000010000)100:0.0618677021)60:0.0123462171)83:0.0170884332,(CUC_Trichosanthes_pilosa:0.0154107078,CUC_Trichosanthes_pilosa_1_RNA:0.0000021423)98:0.0252458080)72:0.0233133308,((CUC_Telfairia_pedata:0.0000010000,CUC_Telfairia_pedata_RNA:0.0000010000)92:0.0033350568,(CUC_Telfairia_occidentalis_RNA:0.0000010000,CUC_Telfairia_occidentalis_WGS:0.0000010000)98:0.0039961731)86:0.0228168491)59:0.0282924796,((((CUC_Baijiania_yunnanensis:0.0000010000,CUC_Baijiania_yunnanensis_RNA:0.0000010000)100:0.0623462544,((CUC_Indofevillea_khasiana:0.0000010000,CUC_Indofevillea_khasiana_RNA:0.0000010000)100:0.0622884755,(CUC_Siraitia_grosvenorii_1_RNA:0.0000010000,CUC_Siraitia_grosvenorii_WGS:0.0000010000)98:0.0276564538)75:0.0157564077)64:0.0192879035,(CUC_Cyclantheropsis_parviflora:0.0037023782,CUC_Cyclantheropsis_parviflora_1_RNA:0.0000024782)100:0.1155311418)58:0.0347902099,(CUC_Momordica_peteri:0.0304848301,CUC_Momordica_foetida_RNA:0.0463828243)100:0.0822773163)32:0.0330716751)31:0.0161141675,(CUC_Gerrardanthus_macrorhizus:0.0117833120,CUC_Gerrardanthus_macrorhizus_RNA:0.0162964152)100:0.1172260064)58:0.0322849829)82:0.0612647955,(CRN_Corynocarpus_cribbianus:0.1216651921,TET_Tetrameles_nudiflora:0.1351140999)90:0.0718806209)67:0.0263808231,(DAT_Datisca_cannabina:0.0308025729,(DAT_Datisca_glomerata_leaf_RNA:0.0000010000,DAT_Datisca_glomerata_WGS:0.0000010000)90:0.0000010000)100:0.1165168455)68:0.0405598140,COR_Coriaria_nepalensis_RNA:0.2683472882)
(ANI_Anisophyllea_cinnamomoides:0.0147845997,((((BEG_Begonia_petasitifolia:0.1552263519,(DAT_Datisca_cannabina:0.0220771730,(DAT_Datisca_glomerata_leaf_RNA:0.0000009969,DAT_Datisca_glomerata_WGS:0.0020102987)100:0.0121880105)100:0.0895686675)47:0.0158939763,TET_Tetrameles_nudiflora:0.1158572308)38:0.0084888453,((COR_Coriaria_nepalensis:0.0030801594,COR_Coriaria_nepalensis_RNA:0.0075828578)100:0.1104189229,(CRN_Corynocarpus_cribbianus:0.0022441587,CRN_Corynocarpus_laevigatus_HS5848_WGS:0.0060091373)100:0.0687055831)100:0.0398382210)54:0.0108715384,(((CUC_Actinostemma_biglandulosum:0.0000009969,CUC_Actinostemma_biglandulosum_RNA:0.0007452409)100:0.0712470724,(((CUC_Baijiania_yunnanensis:0.0000009969,CUC_Baijiania_yunnanensis_RNA:0.0015991785)100:0.0305007458,(((((((((((CUC_Benincasa_hispida:0.0000009969,CUC_Benincasa_hispida_RNA:0.0007457812)100:0.0242388977,(((CUC_Cucumis_hystrix_RNA:0.0008575190,CUC_Cucumis_hystrix_WGS:0.0008022463)100:0.0194975322,(CUC_Cucumis_melo_RNA:0.0007504561,CUC_Cucumis_melo_subsp_melo_WGS:0.0007428771)100:0.0093159439)74:0.0034152087,CUC_Cucumis_omissus_HS5733_WGS:0.0085885976)100:0.0142550721)21:0.0000021564,(CUC_Lemurosicyos_variegata_HS0262_WGS:0.0055463288,CUC_Raphidiocystis_welwitschii_HS5553_WGS:0.0203786144)89:0.0051366979)41:0.0032422748,((CUC_Lagenaria_siceraria_GJ113_RNA:0.0022376500,CUC_Lagenaria_siceraria_var_siceraria_WGS:0.0000009969)100:0.0243938780,(CUC_Citrullus_amarus_WGS:0.0025046703,CUC_Citrullus_lanatus_1_WGS:0.0028136636)100:0.0147241457)85:0.0047256529)100:0.0097818938,(((CUC_Dendrosicyos_socotranus:0.0000009969,CUC_Dendrosicyos_socotranus_HS5731_WGS:0.0007450156)100:0.0154144998,(CUC_Apodanthera_mathewsii_HS5725_WGS:0.0075659819,CUC_Wilbrandia_hibiscoides_1_WGS:0.0070846574)100:0.0069912545)99:0.0067713663,CUC_Bambekea_racemosa_HS5726_WGS:0.0200044880)99:0.0135736517)95:0.0037470887,((CUC_Bryonia_marmorata:0.0000009969,CUC_Bryonia_dioica_RNA:0.0007492111)100:0.0306592626,(CUC_Herpetospermum_pedunculosum:0.0007561813,CUC_Herpetospermum_pedunculosum_RNA:0.0007369921)100:0.0316556799)91:0.0054088677)77:0.0020629405,(((CUC_Cionosicys_macranthus:0.0000009969,CUC_Cionosicys_macranthus_RNA:0.0007466957)100:0.0160120456,CUC_Cucurbita_digitata_GSK:0.0335811346)100:0.0184952276,(CUC_Trichosanthes_pilosa:0.0068985596,CUC_Trichosanthes_pilosa_1_RNA:0.0053146796)100:0.0160355767)99:0.0074101991)100:0.0079378332,((CUC_Telfairia_pedata:0.0000009969,CUC_Telfairia_pedata_RNA:0.0014909905)100:0.0068471622,(CUC_Telfairia_occidentalis_RNA:0.0022534577,CUC_Telfairia_occidentalis_WGS:0.0014997012)100:0.0108202650)100:0.0283821679)89:0.0029667213,(CUC_Momordica_peteri:0.0260808860,(CUC_Momordica_foetida_GSK:0.0026057452,CUC_Momordica_foetida_RNA:0.0034047910)100:0.0156640671)100:0.0192050556)83:0.0037794104,(CUC_Siraitia_grosvenorii_1_RNA:0.0007435457,CUC_Siraitia_grosvenorii_WGS:0.0000009969)100:0.0319411876)89:0.0046991749,(CUC_Indofevillea_khasiana:0.0025489659,CUC_Indofevillea_khasiana_RNA:0.0035246806)100:0.0205381052)88:0.0022033806)100:0.0206180763,(((CUC_Gynostemma_burmanicum:0.0022525097,CUC_Gynostemma_microspermum_GJ058_RNA:0.0014963999)99:0.0007820794,CUC_Gynostemma_microspermum_GSK:0.0038244462)100:0.0063136934,CUC_Gynostemma_yixingense_WGS:0.0082068819)100:0.0578325708)94:0.0035274482)74:0.0055769110,(((CUC_Cyclantheropsis_parviflora:0.0019319930,CUC_Cyclantheropsis_parviflora_1_RNA:0.0048444610)100:0.0561752100,CUC_Fevillea_pedatifolia_GSK:0.0453544937)99:0.0115573569,(CUC_Gerrardanthus_macrorhizus:0.0101813109,CUC_Gerrardanthus_macrorhizus_RNA:0.0121364440)100:0.0458668660)91:0.0083299885)100:0.0700483257)100:0.1007666062,ANI_Anisophyllea_purpurascens_GSK:0.0171044358)
(ANI_Anisophyllea_cinnamomoides:0.0136819351,((BEG_Begonia_petasitifolia:0.2840911798,(((COR_Coriaria_nepalensis:0.0000010269,COR_Coriaria_nepalensis_RNA:0.0000010269)100:0.1186450240,CRN_Corynocarpus_cribbianus:0.0780407343)93:0.0268453659,(((CUC_Actinostemma_biglandulosum:0.0000010269,CUC_Actinostemma_biglandulosum_RNA:0.0000010269)100:0.0577290506,((CUC_Baijiania_yunnanensis:0.0250132968,((((((((CUC_Benincasa_hispida:0.0183685796,CUC_Benincasa_hispida_RNA:0.0000021072)77:0.0130265719,(((CUC_Cucumis_hystrix_RNA:0.0000023898,CUC_Cucumis_hystrix_WGS:0.0043099217)100:0.0146128960,(CUC_Cucumis_melo_RNA:0.0000010269,CUC_Cucumis_melo_subsp_melo_WGS:0.0043286339)98:0.0049773471)98:0.0045983654,CUC_Cucumis_omissus_HS5733_WGS:0.0386787184)77:0.0276900777)61:0.0062713201,((CUC_Lagenaria_siceraria_GJ113_RNA:0.0000010269,CUC_Lagenaria_siceraria_var_siceraria_WGS:0.0000010269)100:0.0110197465,((CUC_Citrullus_amarus_WGS:0.0000010269,CUC_Citrullus_lanatus_1_WGS:0.0043643903)100:0.0152695622,CUC_Lemurosicyos_variegata_HS0262_WGS:0.0130652461)57:0.0050733448)53:0.0018488106)60:0.0082688104,(((CUC_Dendrosicyos_socotranus:0.0000010269,CUC_Dendrosicyos_socotranus_HS5731_WGS:0.0000010269)71:0.0000024111,CUC_Wilbrandia_hibiscoides_1_WGS:0.0070842015)97:0.0070771505,CUC_Apodanthera_mathewsii_HS5725_WGS:0.0103044917)100:0.0142194315)47:0.0092033368,(((CUC_Bryonia_marmorata:0.0000010269,CUC_Bryonia_dioica_RNA:0.0000010269)100:0.0339906348,(CUC_Herpetospermum_pedunculosum:0.0032565282,CUC_Herpetospermum_pedunculosum_RNA:0.0000021881)97:0.0190387302)85:0.0031679732,(CUC_Cionosicys_macranthus:0.0000010269,CUC_Cionosicys_macranthus_RNA:0.0000010269)100:0.0238140502)57:0.0035999295)28:0.0012371400,((CUC_Telfairia_pedata:0.0000010269,CUC_Telfairia_pedata_RNA:0.0000029552)99:0.0042212474,CUC_Telfairia_occidentalis_WGS:0.0000020627)100:0.0304411299)49:0.0045953426,((CUC_Momordica_peteri:0.0082907333,(CUC_Momordica_foetida_GSK:0.0000010269,CUC_Momordica_foetida_RNA:0.0000010269)99:0.0156714680)98:0.0242078045,(CUC_Siraitia_grosvenorii_1_RNA:0.0044063590,CUC_Siraitia_grosvenorii_WGS:0.0000026384)100:0.0183411536)31:0.0055253550)44:0.0033765727,(CUC_Indofevillea_khasiana:0.0020956061,(CUC_Trichosanthes_pilosa:0.0122577006,CUC_Indofevillea_khasiana_RNA:0.0042424193)22:0.0000011167)61:0.0135309256)63:0.0050444113)96:0.0185849519,(((CUC_Cyclantheropsis_parviflora:0.0000010269,CUC_Cyclantheropsis_parviflora_1_RNA:0.0049216449)100:0.0355107003,CUC_Fevillea_pedatifolia_GSK:0.0291449881)100:0.0359552626,(CUC_Gerrardanthus_macrorhizus:0.0054436432,CUC_Gerrardanthus_macrorhizus_RNA:0.0087548710)100:0.0585453195)79:0.0117575699)61:0.0127174588)56:0.0007493232,(CUC_Gynostemma_burmanicum:0.0000010269,CUC_Gynostemma_microspermum_GSK:0.0000010269)100:0.0524213844)100:0.1223630760)96:0.0416342916)64:0.0116716866,((DAT_Datisca_cannabina:0.0100869797,(DAT_Datisca_glomerata_leaf_RNA:0.0000023257,DAT_Datisca_glomerata_WGS:0.0000010269)99:0.0161290936)97:0.0197965089,TET_Tetrameles_nudiflora:0.1313171668)90:0.0156482031)100:0.1286045304,ANI_Anisophyllea_purpurascens_GSK:0.0624876236)
(BEG_Begonia_petasitifolia:0.1151042745,(COR_Coriaria_nepalensis:0.1503172565,CRN_Corynocarpus_cribbianus:0.1732767905)93:0.0242451130,(((((CUC_Actinostemma_biglandulosum:0.0000020375,CUC_Actinostemma_biglandulosum_RNA:0.0000021249)100:0.0650049419,CUC_Fevillea_cordifolia_WGS:0.0152272456)75:0.0117338854,(((((CUC_Baijiania_yunnanensis:0.0397271946,CUC_Baijiania_yunnanensis_RNA:0.0304895834)49:0.0000022979,((((((((((CUC_Bryonia_marmorata:0.0400477392,(CUC_Herpetospermum_pedunculosum:0.0000010000,CUC_Trichosanthes_pilosa_1_RNA:0.0000595716)34:0.0000020704)11:0.0000023235,CUC_Trichosanthes_pilosa:0.0000010000)47:0.0069447599,(CUC_Cionosicys_macranthus:0.1093614964,CUC_Cionosicys_macranthus_RNA:0.0039121375)94:0.0206991560)64:0.0118502896,CUC_Bambekea_racemosa_HS5726_WGS:0.0253003379)22:0.0000023344,((CUC_Dendrosicyos_socotranus:0.0000010000,CUC_Dendrosicyos_socotranus_HS5731_WGS:0.0000010000)94:0.0144375730,CUC_Apodanthera_mathewsii_HS5725_WGS:0.0369239303)78:0.0229062517)30:0.0061782596,(CUC_Benincasa_hispida_RNA:0.0086247885,((CUC_Cucumis_hystrix_RNA:0.0000020895,CUC_Cucumis_hystrix_WGS:0.0000010000)93:0.0078766130,(CUC_Cucumis_melo_RNA:0.0000021433,CUC_Cucumis_melo_subsp_melo_WGS:0.0000010000)100:0.0132939493)100:0.0219029168)87:0.0195363612)36:0.0230063765,(CUC_Telfairia_pedata:0.0000010000,((CUC_Lagenaria_siceraria_GJ113_RNA:0.0000010000,CUC_Lagenaria_siceraria_var_siceraria_WGS:0.0000010000)53:0.0000010000,(CUC_Citrullus_amarus_WGS:0.0000010000,CUC_Citrullus_lanatus_1_WGS:0.0030867382)93:0.0030999752)77:0.0000026312)20:0.0267314092)73:0.0278222913,CUC_Telfairia_pedata_RNA:0.0271752295)75:0.0110724910,(CUC_Momordica_peteri:0.0557869341,CUC_Momordica_foetida_RNA:0.0106018189)96:0.0224185836)70:0.0086491572,CUC_Siraitia_grosvenorii_WGS:0.0379849217)33:0.0000023624)73:0.0023721486,CUC_Indofevillea_khasiana_RNA:0.0313392329)80:0.0225289469,(CUC_Gynostemma_burmanicum:0.0000028269,CUC_Gynostemma_microspermum_GJ058_RNA:0.0044578625)93:0.0398457812)47:0.0128187186,CUC_Cyclantheropsis_parviflora_1_RNA:0.0654236942)43:0.0183886864)93:0.1239618705,(DAT_Datisca_cannabina:0.0246435295,(DAT_Datisca_glomerata_leaf_RNA:0.0000024206,DAT_Datisca_glomerata_WGS:0.0000010000)96:0.0171547327)100:0.1351821322)65:0.0146523931,(TET_Tetrameles_nudiflora:0.2365402987,ANI_Anisophyllea_purpurascens_GSK:0.1054214350)80:0.0547722615)70:0.0135004627)
(CUC_Actinostemma_biglandulosum_RNA:0.0447834299,((CUC_Baijiania_yunnanensis_RNA:0.0197710798,CUC_Cyclantheropsis_parviflora_1_RNA:0.1016183863)49:0.0119071566,((((((((CUC_Benincasa_hispida_RNA:0.0224079109,((CUC_Cucumis_hystrix_RNA:0.0103564337,CUC_Cucumis_melo_RNA:0.0219416747)91:0.0301177168,(CUC_Lagenaria_siceraria_GJ113_RNA:0.0000010000,CUC_Lagenaria_siceraria_var_siceraria_WGS:0.0215049083)93:0.0336336273)74:0.0143369540)79:0.0224345918,CUC_Citrullus_amarus_WGS:0.0223092093)78:0.0216017471,CUC_Cionosicys_macranthus_RNA:0.0321464784)66:0.0000010000,((CUC_Bryonia_dioica_RNA:0.0105613485,CUC_Apodanthera_mathewsii_HS5725_WGS:0.0105604352)83:0.0113103536,CUC_Herpetospermum_pedunculosum_RNA:0.0335301754)82:0.0103546817)91:0.0218196395,CUC_Telfairia_pedata_RNA:0.0329200263)83:0.0109080620,(CUC_Gynostemma_microspermum_GJ058_RNA:0.0561901110,CUC_Siraitia_grosvenorii_1_RNA:0.0212558751)17:0.0000010000)32:0.0000010000,DAT_Datisca_glomerata_leaf_RNA:0.1205355829)77:0.0106522117,CUC_Indofevillea_khasiana_RNA:0.0106510736)38:0.0106381562)51:0.0150665585,CUC_Momordica_foetida_RNA:0.0438123131)
(ANI_Anisophyllea_cinnamomoides:0.3451568258,((((BEG_Begonia_petasitifolia:0.1874340144,TET_Tetrameles_nudiflora:0.0510982382)49:0.0084943673,(DAT_Datisca_cannabina:0.1992577628,DAT_Datisca_glomerata_leaf_RNA:0.0279385803)89:0.0479083770)55:0.0139014990,COR_Coriaria_nepalensis:0.1248276141)80:0.0153056440,((((CUC_Actinostemma_biglandulosum:0.0000010000,CUC_Actinostemma_biglandulosum_RNA:0.0000023085)100:0.0956220071,(CUC_Gynostemma_burmanicum:0.0137870277,CUC_Gynostemma_yixingense_WGS:0.0378479668)99:0.0641767021)70:0.0060540788,(((CUC_Baijiania_yunnanensis:0.0000010000,CUC_Baijiania_yunnanensis_RNA:0.0000010000)100:0.0423025716,(CUC_Indofevillea_khasiana:0.0042691803,CUC_Indofevillea_khasiana_RNA:0.0000010000)98:0.0187774613)56:0.0045616724,(((((((((CUC_Bryonia_marmorata:0.0208340915,(CUC_Herpetospermum_pedunculosum:0.0423042750,CUC_Wilbrandia_hibiscoides_1_WGS:0.0205100845)46:0.0000010000)60:0.0101076296,CUC_Bambekea_racemosa_HS5726_WGS:0.0168156731)18:0.0000025681,((CUC_Dendrosicyos_socotranus:0.0000010000,CUC_Dendrosicyos_socotranus_HS5731_WGS:0.0000010000)98:0.0264223923,CUC_Apodanthera_mathewsii_HS5725_WGS:0.0242995716)56:0.0056641529)32:0.0000024539,(CUC_Cionosicys_macranthus:0.0000010000,CUC_Cionosicys_macranthus_RNA:0.0000010000)100:0.0316420242)56:0.0061740073,CUC_Trichosanthes_pilosa_1_RNA:0.0181260071)74:0.0033671268,(CUC_Benincasa_hispida_RNA:0.0308949612,((CUC_Cucumis_hystrix_RNA:0.0275262376,(CUC_Cucumis_melo_RNA:0.0000024895,CUC_Cucumis_melo_subsp_melo_WGS:0.0146479729)82:0.0046260042)100:0.0390725557,(((CUC_Lagenaria_siceraria_GJ113_RNA:0.0000010000,CUC_Lagenaria_siceraria_var_siceraria_WGS:0.0000010000)100:0.0149546003,CUC_Citrullus_amarus_WGS:0.0032109456)47:0.0000010000,CUC_Citrullus_lanatus_1_WGS:0.0000010000)97:0.0124480462)83:0.0067305570)99:0.0187932055)77:0.0077342922,((CUC_Telfairia_pedata:0.0000010000,CUC_Telfairia_pedata_RNA:0.0000010000)99:0.0080479873,CUC_Telfairia_occidentalis_RNA:0.0076077521)100:0.0301952851)76:0.0025222908,(CUC_Siraitia_grosvenorii_1_RNA:0.0025688732,CUC_Siraitia_grosvenorii_WGS:0.0052448877)100:0.0186272608)44:0.0000022610,(CUC_Momordica_peteri:0.0176720282,CUC_Momordica_foetida_RNA:0.0325826957)97:0.0217699964)85:0.0116324761)89:0.0330318927)75:0.0078861261,CUC_Cyclantheropsis_parviflora_1_RNA:0.0638438860)87:0.0936337071)45:0.0000026793,CRN_Corynocarpus_cribbianus:0.0409049448)
(ANI_Anisophyllea_cinnamomoides:0.0260776240,((((BEG_Begonia_petasitifolia:0.0418834604,BEG_Begonia_coptidifolia_WGS:0.0488510491)100:0.1546563744,((COR_Coriaria_nepalensis:0.0000010072,COR_Coriaria_nepalensis_RNA:0.0000010072)100:0.1126686359,(CRN_Corynocarpus_cribbianus:0.0250986984,CRN_Corynocarpus_laevigatus_HS5848_WGS:0.0177048846)100:0.0728253849)100:0.0301165043)49:0.0063014278,((DAT_Datisca_cannabina:0.0223220411,(DAT_Datisca_glomerata_leaf_RNA:0.0000026582,DAT_Datisca_glomerata_WGS:0.0034606500)100:0.0156307938)100:0.0841570087,TET_Tetrameles_nudiflora:0.0959768878)81:0.0177027917)92:0.0225398664,((CUC_Actinostemma_biglandulosum:0.0153229926,CUC_Actinostemma_biglandulosum_RNA:0.0045886484)100:0.0556921512,(((((CUC_Baijiania_yunnanensis:0.0000010072,CUC_Baijiania_yunnanensis_RNA:0.0000010072)100:0.0398363013,(CUC_Indofevillea_khasiana:0.0191932258,CUC_Indofevillea_khasiana_RNA:0.0023651794)75:0.0194341210)60:0.0038434490,((((((((((CUC_Benincasa_hispida:0.0000010072,CUC_Benincasa_hispida_RNA:0.0000010072)100:0.0237389087,(((CUC_Cucumis_melo_RNA:0.0000010072,CUC_Cucumis_melo_subsp_melo_WGS:0.0159129456)100:0.0082036097,CUC_Cucumis_hystrix_WGS:0.0216286170)99:0.0087735756,CUC_Cucumis_omissus_HS5733_WGS:0.0136498967)99:0.0128168157)84:0.0055950386,(((CUC_Lagenaria_siceraria_GJ113_RNA:0.0000023146,CUC_Lagenaria_siceraria_var_siceraria_WGS:0.0016328837)100:0.0211837092,(CUC_Citrullus_amarus_WGS:0.0018395855,CUC_Citrullus_lanatus_1_WGS:0.0031632740)100:0.0293679560)88:0.0045023277,CUC_Bambekea_racemosa_HS5726_WGS:0.0093745149)49:0.0000021917)88:0.0122407301,(CUC_Cionosicys_macranthus:0.0031062456,CUC_Cionosicys_macranthus_RNA:0.0010208722)99:0.0359856237)87:0.0035518705,((CUC_Dendrosicyos_socotranus:0.0000010072,CUC_Dendrosicyos_socotranus_HS5731_WGS:0.0010885323)100:0.0222716347,(CUC_Apodanthera_mathewsii_HS5725_WGS:0.0112627391,CUC_Wilbrandia_hibiscoides_1_WGS:0.0114018647)96:0.0068408267)98:0.0065190750)95:0.0044593444,(CUC_Trichosanthes_pilosa:0.0046096146,CUC_Trichosanthes_pilosa_1_RNA:0.0027158081)100:0.0186769801)97:0.0017185500,((CUC_Bryonia_marmorata:0.0020002674,CUC_Bryonia_dioica_RNA:0.0029899174)100:0.0361890096,CUC_Herpetospermum_pedunculosum:0.0178611479)98:0.0086952435)99:0.0118104082,(CUC_Telfairia_pedata:0.0151722476,(CUC_Telfairia_occidentalis_RNA:0.0101654241,CUC_Telfairia_occidentalis_WGS:0.0000010072)100:0.0231594407)99:0.0118204561)99:0.0062413983,(CUC_Momordica_peteri:0.0242460973,(CUC_Momordica_foetida_GSK:0.0069256699,CUC_Momordica_foetida_RNA:0.0022360507)99:0.0094234624)100:0.0233359878)84:0.0048538447,(CUC_Siraitia_grosvenorii_1_RNA:0.0000020408,CUC_Siraitia_grosvenorii_WGS:0.0000024648)100:0.0314568622)100:0.0132053888)100:0.0257271906,((CUC_Gynostemma_burmanicum:0.0032524855,CUC_Gynostemma_microspermum_GJ058_RNA:0.0024676606)96:0.0081958040,CUC_Gynostemma_yixingense_WGS:0.0099293081)100:0.0426331517)68:0.0069656023,((((CUC_Cyclantheropsis_parviflora:0.0025701257,CUC_Cyclantheropsis_parviflora_1_RNA:0.0011428166)100:0.0651417637,CUC_Fevillea_pedatifolia_GSK:0.0413293471)98:0.0070433069,CUC_Gerrardanthus_macrorhizus:0.0383605707)97:0.0064759409,CUC_Siolmatra_pentaphylla_WGS:0.0157662581)92:0.0133085546)65:0.0061742179)100:0.0974018698)100:0.1367624026,ANI_Anisophyllea_purpurascens_GSK:0.0105609689)
(ANI_Anisophyllea_cinnamomoides:0.0036646214,(((BEG_Begonia_petasitifolia:0.3038420674,((DAT_Datisca_cannabina:0.0345796028,DAT_Datisca_glomerata_leaf_RNA:0.0494819174)99:0.0349703269,TET_Tetrameles_nudiflora:0.2246298958)79:0.0347746506)69:0.0232271661,(((((CUC_Actinostemma_biglandulosum:0.0000010044,CUC_Actinostemma_biglandulosum_RNA:0.0042925437)100:0.1006540945,(CUC_Gynostemma_burmanicum:0.0064285755,CUC_Gynostemma_microspermum_GJ058_RNA:0.0000010044)100:0.0623091310)77:0.0038969504,(CUC_Gerrardanthus_macrorhizus:0.0170821699,CUC_Gerrardanthus_macrorhizus_RNA:0.0121463778)100:0.0709610713)87:0.0092833452,((CUC_Cyclantheropsis_parviflora:0.0000010044,CUC_Cyclantheropsis_parviflora_1_RNA:0.0000010044)100:0.0408283068,CUC_Fevillea_pedatifolia_GSK:0.0226046728)88:0.0179006872)90:0.0103674384,((CUC_Baijiania_yunnanensis:0.0000010044,CUC_Baijiania_yunnanensis_RNA:0.0000010044)100:0.0336318558,(((((((((((CUC_Benincasa_hispida:0.0094072065,CUC_Benincasa_hispida_RNA:0.0000010044)98:0.0250420795,((CUC_Cucumis_hystrix_RNA:0.0059061036,(CUC_Cucumis_melo_RNA:0.0000010044,CUC_Cucumis_melo_subsp_melo_WGS:0.0000010044)100:0.0123655763)100:0.0025778164,CUC_Cucumis_omissus_HS5733_WGS:0.0059417468)100:0.0231900223)93:0.0029036084,((CUC_Citrullus_amarus_WGS:0.0000010044,CUC_Citrullus_lanatus_1_WGS:0.0043780783)99:0.0090901593,CUC_Raphidiocystis_welwitschii_HS5553_WGS:0.0120191500)98:0.0185658763)51:0.0023551138,(CUC_Lagenaria_siceraria_GJ113_RNA:0.0000010044,CUC_Lagenaria_siceraria_var_siceraria_WGS:0.0093636942)75:0.0106809129)89:0.0200098041,CUC_Bambekea_racemosa_HS5726_WGS:0.0161993143)13:0.0000010044,(CUC_Trichosanthes_pilosa:0.0171414995,CUC_Trichosanthes_pilosa_1_RNA:0.0000010044)90:0.0099538261)10:0.0000025644,(((CUC_Bryonia_marmorata:0.0000010044,CUC_Bryonia_dioica_RNA:0.0063659484)100:0.0330022650,(CUC_Herpetospermum_pedunculosum:0.0000010044,CUC_Herpetospermum_pedunculosum_RNA:0.0075968216)100:0.0238228374)80:0.0021148135,((CUC_Dendrosicyos_socotranus:0.0000010044,CUC_Dendrosicyos_socotranus_HS5731_WGS:0.0000010044)100:0.0191494997,(CUC_Apodanthera_mathewsii_HS5725_WGS:0.0021854412,CUC_Wilbrandia_hibiscoides_1_WGS:0.0228564793)97:0.0048583207)90:0.0062083920)54:0.0075556533)89:0.0073928331,(CUC_Cionosicys_macranthus:0.0061913301,CUC_Cionosicys_macranthus_RNA:0.0000010044)100:0.0316115223)97:0.0112176985,(((CUC_Telfairia_pedata:0.0000010044,CUC_Telfairia_occidentalis_WGS:0.0000010044)89:0.0062053851,CUC_Telfairia_occidentalis_RNA:0.0161230690)72:0.0000025185,CUC_Telfairia_pedata_RNA:0.0000010044)99:0.0224726644)96:0.0078497809,(CUC_Momordica_peteri:0.0198643031,CUC_Momordica_foetida_RNA:0.0255477471)99:0.0136593005)98:0.0118725111,((CUC_Indofevillea_khasiana:0.0000010044,CUC_Indofevillea_khasiana_RNA:0.0000010044)100:0.0319726402,(CUC_Siraitia_grosvenorii_1_RNA:0.0000010044,CUC_Siraitia_grosvenorii_WGS:0.0062224801)100:0.0221391746)92:0.0026301163)69:0.0030786839)97:0.0256907902)99:0.0737566464)39:0.0121261129,((COR_Coriaria_nepalensis:0.0000010044,COR_Coriaria_nepalensis_RNA:0.0032161223)100:0.1983589110,(CRN_Corynocarpus_cribbianus:0.0037257445,CRN_Corynocarpus_laevigatus_HS5848_WGS:0.0000021507)99:0.0579425064)81:0.0338549288)100:0.1532318300,ANI_Anisophyllea_purpurascens_GSK:0.0332308231)
(ANI_Anisophyllea_cinnamomoides:0.0820812321,(((((BEG_Begonia_petasitifolia:0.0141362775,BEG_Begonia_coptidifolia_WGS:0.0191536279)100:0.1063130721,COR_Coriaria_nepalensis:0.1199533467)93:0.0237359038,((((CUC_Actinostemma_biglandulosum:0.0000010072,CUC_Actinostemma_biglandulosum_RNA:0.0000010072)100:0.0681776511,(((CUC_Baijiania_yunnanensis:0.0000010072,CUC_Baijiania_yunnanensis_RNA:0.0000010072)100:0.0240205181,(((((((((CUC_Benincasa_hispida:0.0062425817,CUC_Benincasa_hispida_RNA:0.0000010072)100:0.0424253388,(((CUC_Cucumis_hystrix_RNA:0.0056302036,CUC_Cucumis_hystrix_WGS:0.0062069178)100:0.0176153149,CUC_Cucumis_omissus_HS5733_WGS:0.0072809794)87:0.0026423046,(CUC_Cucumis_melo_RNA:0.0088527714,CUC_Cucumis_melo_subsp_melo_WGS:0.0000010072)100:0.0153356060)98:0.0152642273)84:0.0068783501,((CUC_Lagenaria_siceraria_GJ113_RNA:0.0026219417,CUC_Lagenaria_siceraria_var_siceraria_WGS:0.0000022161)93:0.0136364602,(CUC_Citrullus_amarus_WGS:0.0029840927,CUC_Citrullus_lanatus_1_WGS:0.0000010072)100:0.0248488415)96:0.0060566877)100:0.0331632450,((CUC_Dendrosicyos_socotranus:0.0145819979,CUC_Dendrosicyos_socotranus_HS5731_WGS:0.0000010072)67:0.0150472252,CUC_Apodanthera_mathewsii_HS5725_WGS:0.0180553637)99:0.0282415091)76:0.0080496427,(CUC_Bryonia_marmorata:0.0303831570,(CUC_Herpetospermum_pedunculosum:0.0065792779,CUC_Herpetospermum_pedunculosum_RNA:0.0000022161)88:0.0143399601)95:0.0196505440)48:0.0000024083,((CUC_Cionosicys_macranthus:0.0000010072,CUC_Cionosicys_macranthus_RNA:0.0000010072)100:0.0134752388,(CUC_Trichosanthes_pilosa:0.0147859413,CUC_Trichosanthes_pilosa_1_RNA:0.0022088502)100:0.0190355254)68:0.0052845442)94:0.0081098315,((CUC_Telfairia_pedata:0.0033317700,CUC_Telfairia_occidentalis_WGS:0.0088176428)92:0.0027919398,CUC_Telfairia_pedata_RNA:0.0000010072)100:0.0454554447)74:0.0000023729,(CUC_Momordica_peteri:0.0403245949,CUC_Momordica_foetida_RNA:0.0069887723)100:0.0333162124)65:0.0052284752,(CUC_Indofevillea_khasiana:0.0063104151,CUC_Indofevillea_khasiana_RNA:0.0045607229)100:0.0192079067)66:0.0026743087)86:0.0083732006,CUC_Siraitia_grosvenorii_WGS:0.0301964049)99:0.0232949195)55:0.0079890996,(((CUC_Gerrardanthus_macrorhizus:0.0246838796,CUC_Gerrardanthus_macrorhizus_RNA:0.0102590180)99:0.0164526861,CUC_Siolmatra_pentaphylla_WGS:0.0541209428)91:0.0121948214,(CUC_Gynostemma_burmanicum:0.0025037767,CUC_Gynostemma_yixingense_WGS:0.0195543521)100:0.0766856717)45:0.0049556905)83:0.0058444264,(CUC_Cyclantheropsis_parviflora:0.0039656629,CUC_Cyclantheropsis_parviflora_1_RNA:0.0040291094)96:0.0699948700)66:0.0314061876)61:0.0358584475,TET_Tetrameles_nudiflora:0.1723700386)62:0.0054929590,(DAT_Datisca_cannabina:0.0150549035,DAT_Datisca_glomerata_leaf_RNA:0.0139970676)100:0.0664365290)88:0.0390835817,CRN_Corynocarpus_cribbianus:0.0797337155)
(ANI_Anisophyllea_cinnamomoides:0.0874935636,(((((((((((((BEG_Begonia_petasitifolia:0.1998907057,(((COR_Coriaria_nepalensis:0.0000022853,COR_Coriaria_nepalensis_RNA:0.0000028945)100:0.1003455631,((DAT_Datisca_cannabina:0.0468667337,DAT_Datisca_glomerata_leaf_RNA:0.0000020387)94:0.0675631064,TET_Tetrameles_nudiflora:0.0998827144)97:0.0628309027)39:0.0390422149,(CRN_Corynocarpus_cribbianus:0.0071671051,CRN_Corynocarpus_laevigatus_HS5848_WGS:0.0282925321)97:0.0276549574)32:0.0020922674)62:0.0575036671,(CUC_Actinostemma_biglandulosum:0.0188589465,CUC_Actinostemma_biglandulosum_RNA:0.0000028207)99:0.0591071142)44:0.0048188986,(((CUC_Cyclantheropsis_parviflora:0.0039445077,CUC_Cyclantheropsis_parviflora_1_RNA:0.0000029094)100:0.0418332731,ANI_Anisophyllea_purpurascens_GSK:0.2337088480)42:0.0259421499,(CUC_Gerrardanthus_macrorhizus:0.0241267711,CUC_Gerrardanthus_macrorhizus_RNA:0.0111391631)97:0.0320834894)35:0.0103696991)39:0.0000238563,(CUC_Gynostemma_burmanicum:0.1451324895,CUC_Gynostemma_microspermum_GJ058_RNA:0.0000029019)98:0.0424764314)91:0.0544373610,((CUC_Momordica_peteri:0.0529795789,CUC_Momordica_foetida_RNA:0.0301722351)94:0.0020465344,(CUC_Siraitia_grosvenorii_1_RNA:0.0000010000,CUC_Siraitia_grosvenorii_WGS:0.0042986371)99:0.0178751947)89:0.0046680280)22:0.0000025284,CUC_Indofevillea_khasiana_RNA:0.0038551031)41:0.0000024385,CUC_Indofevillea_khasiana:0.0000010000)68:0.0036577791,((CUC_Telfairia_pedata:0.0000027147,CUC_Telfairia_occidentalis_WGS:0.0417301137)65:0.0156343863,CUC_Telfairia_pedata_RNA:0.0000020125)64:0.0120377527)65:0.0038402055,((CUC_Baijiania_yunnanensis:0.0075237649,CUC_Baijiania_yunnanensis_RNA:0.0000024862)100:0.0231430438,(((((CUC_Benincasa_hispida:0.0000010000,CUC_Benincasa_hispida_RNA:0.0000010000)98:0.0075926033,(((CUC_Bryonia_marmorata:0.0084253670,CUC_Bryonia_dioica_RNA:0.0039148924)100:0.0579458041,(CUC_Cucumis_hystrix_RNA:0.0000020315,CUC_Cucumis_hystrix_WGS:0.0200687418)84:0.0083248293)56:0.0047306101,(CUC_Cucumis_melo_RNA:0.0000010000,CUC_Cucumis_melo_subsp_melo_WGS:0.0200034495)88:0.0165994313)63:0.0144534055)35:0.0000025538,(CUC_Lagenaria_siceraria_GJ113_RNA:0.0000023835,((CUC_Citrullus_amarus_WGS:0.0000020848,CUC_Citrullus_lanatus_1_WGS:0.0048636636)99:0.0416464206,CUC_Lagenaria_siceraria_var_siceraria_WGS:0.0000021135)50:0.0201151944)53:0.0158291594)56:0.0112963618,CUC_Cionosicys_macranthus:0.0234812395)42:0.0000020241,((CUC_Herpetospermum_pedunculosum:0.0907751348,CUC_Herpetospermum_pedunculosum_RNA:0.0000021024)92:0.0162194146,((CUC_Trichosanthes_pilosa:0.0488707827,CUC_Fevillea_cordifolia_WGS:0.0820588250)78:0.0238791519,CUC_Trichosanthes_pilosa_1_RNA:0.0050995833)61:0.0227411091)48:0.0041968307)49:0.0037330594)39:0.0000023915)57:0.0037578709,CUC_Cionosicys_macranthus_RNA:0.0039399840)62:0.0150078154,CUC_Bambekea_racemosa_HS5726_WGS:0.0168460986)55:0.0000026840,CUC_Dendrosicyos_socotranus:0.0192923921)69:0.0040924552,CUC_Apodanthera_mathewsii_HS5725_WGS:0.0036897309)86:0.0318560908,CUC_Wilbrandia_hibiscoides_1_WGS:0.0000025568)
(ANI_Anisophyllea_cinnamomoides:0.0186890481,((((BEG_Begonia_petasitifolia:0.0440075430,BEG_Begonia_coptidifolia_WGS:0.0283814901)100:0.1006280002,(COR_Coriaria_nepalensis:0.0024435068,COR_Coriaria_nepalensis_RNA:0.0000010136)100:0.1234118034)50:0.0207324131,((CRN_Corynocarpus_cribbianus:0.2572240070,(((((CUC_Actinostemma_biglandulosum:0.0055489960,CUC_Actinostemma_biglandulosum_RNA:0.0028425508)100:0.0547272743,CUC_Gerrardanthus_macrorhizus_RNA:0.0491401304)44:0.0097723620,((CUC_Cyclantheropsis_parviflora:0.0043115114,CUC_Cyclantheropsis_parviflora_1_RNA:0.0000026884)100:0.0437275789,(CUC_Fevillea_pedatifolia_GSK:0.0105233631,CUC_Fevillea_cordifolia_WGS:0.0181673064)100:0.0484990877)100:0.0191701557)48:0.0076053322,(((CUC_Baijiania_yunnanensis:0.0000020866,CUC_Baijiania_yunnanensis_RNA:0.0031808912)100:0.0332902885,((CUC_Indofevillea_khasiana:0.0000026235,CUC_Indofevillea_khasiana_SYS066_GSK:0.0370025152)91:0.0022700638,CUC_Indofevillea_khasiana_RNA:0.0025035150)100:0.0208045242)97:0.0059648460,(((((((((CUC_Benincasa_hispida:0.0000010136,CUC_Benincasa_hispida_RNA:0.0012655897)100:0.0195918064,(((CUC_Cucumis_hystrix_RNA:0.0000010136,CUC_Cucumis_hystrix_WGS:0.0000010136)100:0.0157741768,(CUC_Cucumis_melo_RNA:0.0009007082,CUC_Cucumis_melo_subsp_melo_WGS:0.0000010136)99:0.0064392076)93:0.0008756629,CUC_Cucumis_omissus_HS5733_WGS:0.0131299516)100:0.0237604382)90:0.0033162331,((CUC_Lagenaria_siceraria_GJ113_RNA:0.0019164397,CUC_Lagenaria_siceraria_var_siceraria_WGS:0.0000010136)100:0.0152055768,(CUC_Citrullus_amarus_WGS:0.0009569400,CUC_Citrullus_lanatus_1_WGS:0.0000010136)100:0.0096672061)96:0.0046966570)100:0.0145593740,(((CUC_Dendrosicyos_socotranus:0.0016392859,CUC_Dendrosicyos_socotranus_HS5731_WGS:0.0000010136)100:0.0092010128,(CUC_Apodanthera_mathewsii_HS5725_WGS:0.0093278904,CUC_Wilbrandia_hibiscoides_1_WGS:0.0143148654)94:0.0073443416)99:0.0116176517,CUC_Bambekea_racemosa_HS5726_WGS:0.0152686311)92:0.0024231372)92:0.0030488352,CUC_Cionosicys_macranthus_RNA:0.0197500199)89:0.0046893951,CUC_Cionosicys_macranthus:0.0203094965)71:0.0035194883,(((CUC_Bryonia_marmorata:0.0012937204,CUC_Bryonia_marmorata_SB24_GSK:0.0260091992)99:0.0051340201,CUC_Bryonia_dioica_RNA:0.0040827163)100:0.0377695207,((CUC_Herpetospermum_pedunculosum:0.0000010136,CUC_Herpetospermum_pedunculosum_RNA:0.0030017831)100:0.0157841787,(CUC_Trichosanthes_pilosa:0.0108051108,CUC_Trichosanthes_pilosa_1_RNA:0.0038669796)100:0.0254202954)89:0.0059961176)66:0.0049744918)100:0.0175651416,((CUC_Momordica_peteri:0.0217331967,(CUC_Momordica_foetida_GSK:0.0018599563,CUC_Momordica_foetida_RNA:0.0031003047)100:0.0275945992)99:0.0101113089,((CUC_Telfairia_pedata:0.0000010136,CUC_Telfairia_pedata_RNA:0.0000026912)100:0.0046919821,CUC_Telfairia_occidentalis_RNA:0.0060875924)100:0.0265160068)71:0.0049406717)48:0.0006803866,(CUC_Siraitia_grosvenorii_1_RNA:0.0007616168,CUC_Siraitia_grosvenorii_WGS:0.0078053617)100:0.0197547639)79:0.0066009861)100:0.0247477867)22:0.0006969623,(CUC_Gerrardanthus_macrorhizus:0.0512910755,((CUC_Gynostemma_burmanicum:0.0000010136,CUC_Gynostemma_yixingense_WGS:0.0032858724)84:0.0024894435,CUC_Gynostemma_microspermum_GJ058_RNA:0.0088953579)100:0.0470854776)38:0.0067630564)100:0.0767809144)88:0.0129097026,(DAT_Datisca_cannabina:0.0316706679,(DAT_Datisca_glomerata_leaf_RNA:0.0000010136,DAT_Datisca_glomerata_WGS:0.0000010136)89:0.0139165093)100:0.0726221004)70:0.0053756726)42:0.0090401148,TET_Tetrameles_nudiflora:0.0891963349)100:0.1335231206,ANI_Anisophyllea_purpurascens_GSK:0.0261827994)
(ANI_Anisophyllea_cinnamomoides:0.1220583317,((((BEG_Begonia_petasitifolia:0.0211650536,BEG_Begonia_coptidifolia_WGS:0.0124631409)100:0.2150444503,TET_Tetrameles_nudiflora:0.1017331859)92:0.0290603213,(DAT_Datisca_cannabina:0.0422501863,DAT_Datisca_glomerata_leaf_RNA:0.0000022302)100:0.1171206908)93:0.0523565642,(((CUC_Actinostemma_biglandulosum:0.0000026312,CUC_Actinostemma_biglandulosum_RNA:0.0070674937)100:0.0963805335,((((CUC_Baijiania_yunnanensis:0.0525514770,(CUC_Siraitia_grosvenorii_1_RNA:0.0042643093,CUC_Siraitia_grosvenorii_WGS:0.0000010035)100:0.0263587130)75:0.0041793964,((((((((((CUC_Benincasa_hispida:0.0074630264,CUC_Benincasa_hispida_RNA:0.0000010035)96:0.0092074675,CUC_Raphidiocystis_welwitschii_HS5553_WGS:0.0182457296)92:0.0095154668,((CUC_Cucumis_hystrix_RNA:0.0000010035,CUC_Cucumis_hystrix_WGS:0.0000010035)100:0.0206104062,((CUC_Cucumis_melo_RNA:0.0000010035,CUC_Cucumis_melo_subsp_melo_WGS:0.0000010035)100:0.0070717949,CUC_Cucumis_omissus_HS5733_WGS:0.0022715379)66:0.0010954381)100:0.0412907668)71:0.0059644782,((CUC_Lagenaria_siceraria_GJ113_RNA:0.0000010035,CUC_Lagenaria_siceraria_var_siceraria_WGS:0.0000010035)100:0.0114210621,(CUC_Citrullus_amarus_WGS:0.0023447180,CUC_Citrullus_lanatus_1_WGS:0.0018891447)100:0.0194983822)66:0.0044674350)98:0.0210554338,(((CUC_Bryonia_marmorata:0.0000010035,CUC_Bryonia_dioica_RNA:0.0018028603)100:0.0503423221,(CUC_Herpetospermum_pedunculosum:0.0000010035,CUC_Herpetospermum_pedunculosum_RNA:0.0000010035)100:0.0234763595)42:0.0037424298,(CUC_Cionosicys_macranthus:0.0000010035,CUC_Cionosicys_macranthus_RNA:0.0000010035)100:0.0303143265)30:0.0016043020)19:0.0039921748,(((CUC_Dendrosicyos_socotranus:0.0000010035,CUC_Dendrosicyos_socotranus_HS5731_WGS:0.0000010035)100:0.0202681057,CUC_Apodanthera_mathewsii_HS5725_WGS:0.0155446875)94:0.0080583265,CUC_Bambekea_racemosa_HS5726_WGS:0.0000010035)76:0.0075992924)18:0.0015620637,CUC_Cucurbita_digitata_GSK:0.0706772450)63:0.0079380490,(CUC_Momordica_peteri:0.0562003841,CUC_Momordica_foetida_RNA:0.0241415362)100:0.0395664324)52:0.0030724631,CUC_Trichosanthes_pilosa:0.0085865212)85:0.0073426404,((CUC_Telfairia_pedata:0.0000010035,CUC_Telfairia_occidentalis_WGS:0.0174043347)100:0.0075982529,CUC_Telfairia_pedata_RNA:0.0000010035)100:0.0249981608)89:0.0053342113)86:0.0071744839,(CUC_Indofevillea_khasiana:0.0000010035,CUC_Indofevillea_khasiana_RNA:0.0025592613)100:0.0200221085)95:0.0208593985,(((CUC_Cyclantheropsis_parviflora:0.0047390451,CUC_Cyclantheropsis_parviflora_1_RNA:0.0043145837)100:0.0824282444,(CUC_Gerrardanthus_macrorhizus:0.0038613170,CUC_Gerrardanthus_macrorhizus_RNA:0.0154372375)100:0.0427087984)85:0.0259878518,CUC_Fevillea_pedatifolia_GSK:0.0432188685)97:0.0190738991)75:0.0042649353)84:0.0175917496,(CUC_Gynostemma_burmanicum:0.0135403334,CUC_Gynostemma_microspermum_GJ058_RNA:0.0000026312)100:0.1086763281)100:0.0683127854)94:0.0166928236,((COR_Coriaria_nepalensis:0.0000010035,COR_Coriaria_nepalensis_RNA:0.0000010035)100:0.1594468327,(CRN_Corynocarpus_cribbianus:0.0059443983,CRN_Corynocarpus_laevigatus_HS5848_WGS:0.0322343218)100:0.1290440450)97:0.0352956071)
(ANI_Anisophyllea_cinnamomoides:0.0230590668,(((BEG_Begonia_petasitifolia:0.3130517687,(DAT_Datisca_cannabina:0.0189158983,DAT_Datisca_glomerata_leaf_RNA:0.0126533608)97:0.0582116879)68:0.0311175546,(((COR_Coriaria_nepalensis:0.0000025189,COR_Coriaria_nepalensis_RNA:0.0053518525)100:0.2407000165,((((CUC_Actinostemma_biglandulosum:0.0000010038,CUC_Actinostemma_biglandulosum_RNA:0.0210711270)99:0.0556570682,(((((((((((CUC_Benincasa_hispida:0.0114762264,CUC_Benincasa_hispida_RNA:0.0000021555)97:0.0177273414,((CUC_Cucumis_hystrix_RNA:0.0128922455,CUC_Cucumis_hystrix_WGS:0.0000022730)88:0.0265793444,CUC_Cucumis_omissus_HS5733_WGS:0.0000023161)97:0.0428043056)89:0.0072928577,(CUC_Citrullus_amarus_WGS:0.0029189039,CUC_Citrullus_lanatus_1_WGS:0.0000024564)100:0.0245013224)93:0.0032281192,(CUC_Lagenaria_siceraria_GJ113_RNA:0.0000026540,CUC_Lagenaria_siceraria_var_siceraria_WGS:0.0127913477)99:0.0189536332)96:0.0104145827,(CUC_Cionosicys_macranthus:0.0000023552,CUC_Cionosicys_macranthus_RNA:0.0000028182)100:0.0331036275)93:0.0108779539,((CUC_Herpetospermum_pedunculosum:0.0115334861,CUC_Herpetospermum_pedunculosum_RNA:0.0000021854)98:0.0397844226,CUC_Trichosanthes_pilosa_1_RNA:0.0368277381)53:0.0061549063)41:0.0053584022,(((CUC_Dendrosicyos_socotranus:0.0000020432,(CUC_Apodanthera_mathewsii_HS5725_WGS:0.0102540254,CUC_Wilbrandia_hibiscoides_1_WGS:0.0063667841)100:0.0235083306)96:0.0115679860,(CUC_Momordica_peteri:0.0229133677,CUC_Trichosanthes_pilosa:0.0111110229)41:0.0000023832)53:0.0057035202,CUC_Bryonia_dioica_RNA:0.0475500734)38:0.0035555452)83:0.0091222942,((CUC_Telfairia_pedata:0.0000024964,CUC_Telfairia_pedata_RNA:0.0000020885)99:0.0087241121,CUC_Telfairia_occidentalis_RNA:0.0071785834)99:0.0472464364)63:0.0119967287,((CUC_Momordica_foetida_GSK:0.0269126957,CUC_Momordica_foetida_RNA:0.0000026512)100:0.0514476232,CUC_Siraitia_grosvenorii_1_RNA:0.0218462971)65:0.0005102140)42:0.0061736600,CUC_Baijiania_yunnanensis_RNA:0.0364464306)49:0.0029142485,(CUC_Indofevillea_khasiana:0.0573047046,CUC_Indofevillea_khasiana_RNA:0.0000026532)54:0.0134921712)96:0.0306330703)90:0.0123612292,((CUC_Cyclantheropsis_parviflora:0.0115371639,CUC_Cyclantheropsis_parviflora_1_RNA:0.0000010038)100:0.0931181238,CUC_Gynostemma_microspermum_GJ058_RNA:0.0575535474)75:0.0034914352)83:0.0370458365,CUC_Gerrardanthus_macrorhizus_RNA:0.0637116062)100:0.1694982106)84:0.0408798191,CRN_Corynocarpus_cribbianus:0.1671927903)75:0.0345318474)81:0.0429881387,TET_Tetrameles_nudiflora:0.0768452684)100:0.1936203679,ANI_Anisophyllea_purpurascens_GSK:0.0000028707)
(ANI_Anisophyllea_cinnamomoides:0.0050590702,((((BEG_Begonia_petasitifolia:0.0235996572,BEG_Begonia_coptidifolia_WGS:0.0135789325)100:0.1702208143,((DAT_Datisca_cannabina:0.0283105428,DAT_Datisca_glomerata_leaf_RNA:0.0223764876)100:0.0949024780,TET_Tetrameles_nudiflora:0.1470661424)81:0.0167021736)75:0.0248309765,((((CUC_Actinostemma_biglandulosum:0.0007190065,CUC_Actinostemma_biglandulosum_RNA:0.0039296216)100:0.0793705199,(((CUC_Baijiania_yunnanensis:0.0015829648,CUC_Baijiania_yunnanensis_RNA:0.0007705527)100:0.0329491316,(((((((((CUC_Benincasa_hispida:0.0000010198,CUC_Benincasa_hispida_RNA:0.0000010198)100:0.0260117665,CUC_Raphidiocystis_welwitschii_HS5553_WGS:0.0438309914)35:0.0047135412,(((CUC_Cucumis_hystrix_RNA:0.0000010198,CUC_Cucumis_hystrix_WGS:0.0000010198)100:0.0134411733,(CUC_Cucumis_melo_RNA:0.0000010198,CUC_Cucumis_melo_subsp_melo_WGS:0.0000010198)100:0.0152122431)87:0.0026108255,CUC_Cucumis_omissus_HS5733_WGS:0.0122742895)100:0.0281174057)36:0.0026927914,((CUC_Lagenaria_siceraria_GJ113_RNA:0.0009201400,CUC_Lagenaria_siceraria_var_siceraria_WGS:0.0000010198)99:0.0214304502,(CUC_Citrullus_amarus_WGS:0.0019669311,CUC_Citrullus_lanatus_1_WGS:0.0059529999)100:0.0125911422)73:0.0058671835)94:0.0223103416,(((CUC_Dendrosicyos_socotranus:0.0004436363,CUC_Dendrosicyos_socotranus_HS5731_WGS:0.0015666017)100:0.0163917078,(CUC_Apodanthera_mathewsii_HS5725_WGS:0.0107757193,CUC_Wilbrandia_hibiscoides_1_WGS:0.0071028977)100:0.0138901788)100:0.0134806434,CUC_Bambekea_racemosa_HS5726_WGS:0.0179495859)100:0.0092162403)95:0.0075077431,(((CUC_Bryonia_marmorata:0.0003909464,CUC_Bryonia_dioica_RNA:0.0027787344)100:0.0538653810,(CUC_Herpetospermum_pedunculosum:0.0031322747,CUC_Herpetospermum_pedunculosum_RNA:0.0000010198)100:0.0353293846)98:0.0098099405,((CUC_Cionosicys_macranthus:0.0133727426,CUC_Cionosicys_macranthus_RNA:0.0222780412)99:0.0301704433,(CUC_Trichosanthes_pilosa:0.0304190509,CUC_Trichosanthes_pilosa_1_RNA:0.0056369040)100:0.0143239285)98:0.0087967795)97:0.0046621000)96:0.0174782605,((CUC_Telfairia_pedata:0.0005020552,CUC_Telfairia_pedata_RNA:0.0019470654)100:0.0062891106,CUC_Telfairia_occidentalis_WGS:0.0138030959)100:0.0437327905)96:0.0157824146,(CUC_Momordica_peteri:0.0280698683,CUC_Momordica_foetida_RNA:0.0270812724)99:0.0361441352)91:0.0058646283,(CUC_Siraitia_grosvenorii_1_RNA:0.0000010198,CUC_Siraitia_grosvenorii_WGS:0.0000010198)100:0.0303931201)100:0.0070754649)92:0.0033671942,(CUC_Indofevillea_khasiana:0.0009284881,CUC_Indofevillea_khasiana_RNA:0.0011525137)100:0.0276977998)100:0.0377117500)52:0.0004321290,(((CUC_Cyclantheropsis_parviflora:0.0032867084,CUC_Cyclantheropsis_parviflora_1_RNA:0.0089536268)100:0.0656583196,(CUC_Fevillea_pedatifolia_GSK:0.0041146480,CUC_Fevillea_cordifolia_WGS:0.0188954761)100:0.0335497321)98:0.0170973962,(CUC_Gerrardanthus_macrorhizus:0.0239393364,CUC_Gerrardanthus_macrorhizus_RNA:0.0133886504)100:0.0563070175)93:0.0104164438)67:0.0064133956,((CUC_Gynostemma_burmanicum:0.0106160685,CUC_Gynostemma_microspermum_GJ058_RNA:0.0014975113)98:0.0105198053,CUC_Gynostemma_yixingense_WGS:0.0116313193)100:0.0594505079)100:0.1013182577)76:0.0143913485,((COR_Coriaria_nepalensis:0.0000027705,COR_Coriaria_nepalensis_RNA:0.0019452285)100:0.2236197943,(CRN_Corynocarpus_cribbianus:0.0681703741,CRN_Corynocarpus_laevigatus_HS5848_WGS:0.0344814529)100:0.1405269185)100:0.0470821328)100:0.2126218056,ANI_Anisophyllea_purpurascens_GSK:0.0201027677)
(BEG_Begonia_petasitifolia:0.2113147119,((((COR_Coriaria_nepalensis:0.0313480194,COR_Coriaria_nepalensis_RNA:0.0349070601)100:0.0841627596,(((((CUC_Actinostemma_biglandulosum:0.0000010000,CUC_Actinostemma_biglandulosum_RNA:0.0000010000)100:0.0504456022,(CUC_Gynostemma_burmanicum:0.0041385078,CUC_Gynostemma_microspermum_GJ058_RNA:0.0000010000)100:0.1116103277)94:0.0314836760,((CUC_Cyclantheropsis_parviflora:0.0041375658,CUC_Cyclantheropsis_parviflora_1_RNA:0.0000025053)100:0.0714722320,(CUC_Gerrardanthus_macrorhizus:0.0082591950,CUC_Gerrardanthus_macrorhizus_RNA:0.0275316354)100:0.0391513080)89:0.0131139023)79:0.0054806355,(((CUC_Baijiania_yunnanensis:0.0080161995,CUC_Baijiania_yunnanensis_RNA:0.0000010000)100:0.0430299752,(CUC_Indofevillea_khasiana:0.0000010000,CUC_Indofevillea_khasiana_RNA:0.0000010000)99:0.0172306828)71:0.0026006624,((((((((((CUC_Benincasa_hispida:0.0000010000,CUC_Benincasa_hispida_RNA:0.0000010000)100:0.0389738819,((CUC_Cucumis_hystrix_RNA:0.0000010000,CUC_Cucumis_hystrix_WGS:0.0000010000)100:0.0194010796,(CUC_Cucumis_melo_RNA:0.0251082878,CUC_Cucumis_omissus_HS5733_WGS:0.0084805789)53:0.0000029900)100:0.0242137301)35:0.0019963252,((CUC_Lagenaria_siceraria_GJ113_RNA:0.0000010000,CUC_Lagenaria_siceraria_var_siceraria_WGS:0.0000010000)100:0.0184433374,(CUC_Citrullus_amarus_WGS:0.0027517850,CUC_Citrullus_lanatus_1_WGS:0.0000010000)99:0.0139930979)99:0.0137401017)40:0.0051841907,CUC_Raphidiocystis_welwitschii_HS5553_WGS:0.0151977836)95:0.0110873272,((CUC_Cionosicys_macranthus:0.0000010000,CUC_Cionosicys_macranthus_RNA:0.0000010000)100:0.0404371425,(CUC_Herpetospermum_pedunculosum:0.0000010000,CUC_Herpetospermum_pedunculosum_RNA:0.0000010000)100:0.0142846568)82:0.0020803451)80:0.0036088389,(CUC_Trichosanthes_pilosa:0.0250101664,CUC_Trichosanthes_pilosa_1_RNA:0.0000010000)100:0.0703069893)26:0.0000025878,((CUC_Bryonia_marmorata:0.0000010000,CUC_Bryonia_dioica_RNA:0.0050368122)100:0.0634631555,(((CUC_Dendrosicyos_socotranus:0.0000010000,CUC_Dendrosicyos_socotranus_HS5731_WGS:0.0000010000)100:0.0230845194,(CUC_Apodanthera_mathewsii_HS5725_WGS:0.0041909911,CUC_Wilbrandia_hibiscoides_1_WGS:0.0167586895)96:0.0061993624)97:0.0160931530,CUC_Bambekea_racemosa_HS5726_WGS:0.0119784809)85:0.0100984203)57:0.0048160645)85:0.0132128100,((CUC_Telfairia_pedata:0.0000010000,CUC_Telfairia_pedata_RNA:0.0000010000)97:0.0026839696,(CUC_Telfairia_occidentalis_RNA:0.0071365654,CUC_Telfairia_occidentalis_WGS:0.0000010000)92:0.0036041182)99:0.0214199320)61:0.0110141690,(CUC_Momordica_peteri:0.0149372728,CUC_Momordica_foetida_RNA:0.0263401146)80:0.0172634191)97:0.0186449321,(CUC_Siraitia_grosvenorii_1_RNA:0.0000027125,CUC_Siraitia_grosvenorii_WGS:0.0068684936)100:0.0273652670)80:0.0135312776)99:0.0241185430)100:0.1256847557,ANI_Anisophyllea_purpurascens_GSK:0.1904570618)67:0.0161264385)47:0.0076839184,(DAT_Datisca_cannabina:0.0163113369,DAT_Datisca_glomerata_leaf_RNA:0.0204644477)100:0.0651417844)49:0.0151662187,TET_Tetrameles_nudiflora:0.1460307203)52:0.0193583142,CRN_Corynocarpus_cribbianus:0.0517956330)
(ANI_Anisophyllea_cinnamomoides:0.0294082890,(((BEG_Begonia_petasitifolia:0.1892935554,(((((CUC_Actinostemma_biglandulosum:0.0059983649,CUC_Actinostemma_biglandulosum_RNA:0.0000025837)100:0.0672742923,((CUC_Gerrardanthus_macrorhizus:0.0177803460,CUC_Gerrardanthus_macrorhizus_RNA:0.0051914762)89:0.0353997741,CUC_Fevillea_pedatifolia_GSK:0.0695637663)68:0.0345697655)39:0.0000028642,(CUC_Cyclantheropsis_parviflora:0.0251459065,CUC_Cyclantheropsis_parviflora_1_RNA:0.0124383547)100:0.0923917340)63:0.0068866708,(((CUC_Baijiania_yunnanensis:0.0241006579,CUC_Indofevillea_khasiana:0.0072262126)75:0.0000028090,CUC_Indofevillea_khasiana_RNA:0.0000010231)99:0.0122296372,(((((((((CUC_Bryonia_marmorata:0.0000010231,CUC_Bryonia_dioica_RNA:0.0018894778)100:0.0330072891,(((CUC_Dendrosicyos_socotranus:0.0191788867,(CUC_Apodanthera_mathewsii_HS5725_WGS:0.0075044593,CUC_Wilbrandia_hibiscoides_1_WGS:0.0200690165)99:0.0095540058)100:0.0262404627,((CUC_Cucurbita_digitata_GSK:0.0834919802,(((CUC_Benincasa_hispida_RNA:0.0235736175,(CUC_Citrullus_amarus_WGS:0.0000027124,CUC_Citrullus_lanatus_1_WGS:0.0000010231)100:0.0138187619)71:0.0018473210,(CUC_Lagenaria_siceraria_GJ113_RNA:0.0000010231,CUC_Lagenaria_siceraria_var_siceraria_WGS:0.0069000018)99:0.0076462783)69:0.0014191985,((CUC_Cucumis_hystrix_RNA:0.0128695313,(CUC_Cucumis_melo_RNA:0.0000010231,CUC_Cucumis_melo_subsp_melo_WGS:0.0000010231)100:0.0101052524)99:0.0071384931,CUC_Cucumis_omissus_HS5733_WGS:0.0000023495)99:0.0076288625)90:0.0113789713)48:0.0059760534,CUC_Bambekea_racemosa_HS5726_WGS:0.0256960288)45:0.0044991492)19:0.0029091943,(CUC_Herpetospermum_pedunculosum:0.0354113211,CUC_Herpetospermum_pedunculosum_RNA:0.0043874179)64:0.0149063680)18:0.0011179529)34:0.0035064873,CUC_Trichosanthes_pilosa_1_RNA:0.0251200832)29:0.0031232847,CUC_Trichosanthes_pilosa:0.0000025629)13:0.0000203040,(CUC_Cionosicys_macranthus:0.0000024902,CUC_Cionosicys_macranthus_RNA:0.0049264111)99:0.0225928423)27:0.0020132320,((CUC_Telfairia_pedata:0.0133167115,CUC_Telfairia_pedata_RNA:0.0028873266)87:0.0171810814,CUC_Telfairia_occidentalis_WGS:0.0122160421)82:0.0190556138)47:0.0091566059,(CUC_Siraitia_grosvenorii_1_RNA:0.0028025760,CUC_Siraitia_grosvenorii_WGS:0.0392076486)56:0.0142542288)94:0.0028468950,(CUC_Momordica_peteri:0.0201357918,(CUC_Momordica_foetida_GSK:0.0000010231,CUC_Momordica_foetida_RNA:0.0074485616)100:0.0130681242)98:0.0149317145)98:0.0131707906,CUC_Baijiania_yunnanensis_RNA:0.0220075837)57:0.0067092647)100:0.0317602223)83:0.0077349268,(((CUC_Gynostemma_burmanicum:0.0000023751,CUC_Gynostemma_microspermum_GSK:0.0060140271)80:0.0649792253,CUC_Gynostemma_yixingense_WGS:0.0285554730)78:0.0300147322,CUC_Gynostemma_microspermum_GJ058_RNA:0.0025257434)100:0.0409431902)100:0.0974672330)86:0.0186896249,((DAT_Datisca_cannabina:0.0741484058,DAT_Datisca_glomerata_leaf_RNA:0.0172346955)100:0.0801221023,TET_Tetrameles_nudiflora:0.1139020844)98:0.0176186202)92:0.0163210296,(((COR_Coriaria_nepalensis:0.0000010231,COR_Coriaria_nepalensis_RNA:0.0000010231)100:0.0722052394,CRN_Corynocarpus_laevigatus_HS5848_WGS:0.1666321550)92:0.0581202223,CRN_Corynocarpus_cribbianus:0.1075350135)87:0.0128607762)100:0.1060487569,ANI_Anisophyllea_purpurascens_GSK:0.0334682482)
(CRN_Corynocarpus_cribbianus:0.6717588201,(((((((((((CUC_Baijiania_yunnanensis:0.0037753313,CUC_Baijiania_yunnanensis_HS2656_GSK:0.0211876295)40:0.0114283751,((CUC_Fevillea_pedatifolia_GSK:0.0631250132,CUC_Cyclantheropsis_parviflora_1_RNA:0.0392733417)85:0.0283335531,CUC_Gerrardanthus_macrorhizus_RNA:0.0467364537)74:0.0407922690)7:0.0000020398,((CUC_Actinostemma_biglandulosum_RNA:0.0422932796,CUC_Gynostemma_microspermum_GJ058_RNA:0.0681493133)73:0.0534052002,CUC_Indofevillea_khasiana_RNA:0.0145210593)21:0.0029266638)40:0.0093081944,CUC_Siraitia_grosvenorii_WGS:0.0278266095)21:0.0066523392,(CUC_Momordica_peteri:0.0073171070,CUC_Momordica_foetida_RNA:0.0100584733)90:0.0177502324)45:0.0060111574,(CUC_Telfairia_pedata_RNA:0.0222426478,CUC_Telfairia_occidentalis_WGS:0.0000026335)72:0.0238321303)62:0.0132622175,((CUC_Cionosicys_macranthus:0.0000010000,CUC_Cionosicys_macranthus_RNA:0.0000010000)99:0.0588079482,CUC_Trichosanthes_pilosa_1_RNA:0.0114490879)90:0.0109700055)41:0.0080492953,(((CUC_Dendrosicyos_socotranus:0.0000010000,CUC_Dendrosicyos_socotranus_HS5731_WGS:0.0000024331)100:0.0183819641,(DAT_Datisca_glomerata_leaf_RNA:0.2325109159,CUC_Apodanthera_mathewsii_HS5725_WGS:0.0024626350)85:0.0047473053)88:0.0185956558,((CUC_Benincasa_hispida_RNA:0.0213212167,((CUC_Cucumis_hystrix_RNA:0.0000026435,CUC_Cucumis_hystrix_WGS:0.0000021343)99:0.0111868949,CUC_Cucumis_melo_subsp_melo_WGS:0.0095306922)100:0.0222582169)28:0.0000025233,(CUC_Lagenaria_siceraria_GJ113_RNA:0.0000010000,CUC_Lagenaria_siceraria_var_siceraria_WGS:0.0000010000)100:0.0143272195)63:0.0033753951)50:0.0073704741)20:0.0000027956,(CUC_Bryonia_marmorata:0.0088222853,CUC_Bryonia_dioica_RNA:0.0000010000)100:0.0565455776)38:0.0032799691,(CUC_Citrullus_amarus_WGS:0.0035260622,CUC_Citrullus_lanatus_1_WGS:0.0071134929)98:0.0183100592)65:0.0381308202,(CUC_Herpetospermum_pedunculosum:0.0066512213,CUC_Herpetospermum_pedunculosum_RNA:0.0000028374)87:0.0000028820)43:0.0000028182,ANI_Anisophyllea_purpurascens_GSK:0.7897635431)
(ANI_Anisophyllea_cinnamomoides:0.1807919990,(((BEG_Begonia_petasitifolia:0.1735342915,TET_Tetrameles_nudiflora:0.1115408932)52:0.0243640650,((COR_Coriaria_nepalensis:0.0081479996,COR_Coriaria_nepalensis_RNA:0.0000010007)100:0.1188268266,((CUC_Actinostemma_biglandulosum:0.0053969727,CUC_Actinostemma_biglandulosum_RNA:0.0000010007)100:0.0500926617,((((CUC_Baijiania_yunnanensis:0.0000010007,CUC_Baijiania_yunnanensis_RNA:0.0000010007)100:0.0356517405,(((((((((CUC_Benincasa_hispida:0.0000010007,CUC_Benincasa_hispida_RNA:0.0000010007)100:0.0330878312,((CUC_Cucumis_hystrix_RNA:0.0143832713,(CUC_Cucumis_melo_RNA:0.0000010007,CUC_Cucumis_melo_subsp_melo_WGS:0.0021309358)99:0.0107561738)100:0.0248309721,((CUC_Lagenaria_siceraria_GJ113_RNA:0.0000010007,CUC_Lagenaria_siceraria_var_siceraria_WGS:0.0000010007)100:0.0192810614,(CUC_Citrullus_amarus_WGS:0.0021628923,CUC_Citrullus_lanatus_1_WGS:0.0020926559)100:0.0202845973)65:0.0035312908)57:0.0045276826)96:0.0062198791,(CUC_Cionosicys_macranthus:0.0000010007,CUC_Cionosicys_macranthus_RNA:0.0000010007)100:0.0211059093)100:0.0119095073,((CUC_Dendrosicyos_socotranus:0.0000010007,CUC_Dendrosicyos_socotranus_HS5731_WGS:0.0000010007)100:0.0226972340,CUC_Apodanthera_mathewsii_HS5725_WGS:0.0201356711)93:0.0065996340)84:0.0063772885,(((CUC_Bryonia_marmorata:0.0019760712,CUC_Bryonia_dioica_RNA:0.0023131042)100:0.0515943011,(CUC_Trichosanthes_pilosa:0.0071547613,CUC_Trichosanthes_pilosa_1_RNA:0.0057441341)98:0.0151854341)43:0.0004067507,(CUC_Herpetospermum_pedunculosum:0.0000010007,CUC_Herpetospermum_pedunculosum_RNA:0.0033318798)100:0.0257607837)56:0.0050081857)100:0.0174361145,((CUC_Telfairia_pedata:0.0000010007,CUC_Telfairia_pedata_RNA:0.0019871541)100:0.0168833538,CUC_Telfairia_occidentalis_WGS:0.0110687551)100:0.0190945550)91:0.0061357737,((CUC_Momordica_peteri:0.0416541929,CUC_Momordica_foetida_GSK:0.0014159220)97:0.0152692645,CUC_Momordica_foetida_RNA:0.0000010007)97:0.0291360973)86:0.0016717132,CUC_Siraitia_grosvenorii_WGS:0.0170627207)94:0.0065691184,(CUC_Indofevillea_khasiana:0.0021216666,CUC_Indofevillea_khasiana_RNA:0.0000010007)100:0.0295787480)43:0.0000023131)82:0.0112220853,((CUC_Gynostemma_burmanicum:0.0073593348,CUC_Gynostemma_microspermum_GJ058_RNA:0.0095934242)95:0.0090216981,CUC_Gynostemma_microspermum_GSK:0.0196096823)100:0.0436113750)89:0.0089189524,((CUC_Cyclantheropsis_parviflora:0.0182032665,CUC_Cyclantheropsis_parviflora_1_RNA:0.0089209319)100:0.0964115000,(CUC_Gerrardanthus_macrorhizus:0.0197915033,CUC_Gerrardanthus_macrorhizus_RNA:0.0192195581)100:0.0379499689)85:0.0046378114)89:0.0149356621)98:0.0383434744)68:0.0131301435)40:0.0095989464,(DAT_Datisca_cannabina:0.0146933635,(DAT_Datisca_glomerata_leaf_RNA:0.0000010007,DAT_Datisca_glomerata_WGS:0.0000010007)97:0.0080436037)100:0.0844875695)60:0.0354403028,(CRN_Corynocarpus_cribbianus:0.0371021469,CRN_Corynocarpus_laevigatus_HS5848_WGS:0.0220423460)97:0.0321496944)
(ANI_Anisophyllea_cinnamomoides:0.0158404479,((((BEG_Begonia_petasitifolia:0.1933979580,TET_Tetrameles_nudiflora:0.1096710710)79:0.0239032346,(DAT_Datisca_cannabina:0.0068952244,(DAT_Datisca_glomerata_leaf_RNA:0.0000026609,DAT_Datisca_glomerata_WGS:0.0000010184)99:0.0174244849)100:0.1058602487)43:0.0077683940,((CRN_Corynocarpus_cribbianus:0.0067219855,CRN_Corynocarpus_laevigatus_HS5848_WGS:0.0307019748)100:0.0924306502,(((CUC_Actinostemma_biglandulosum:0.0000010184,CUC_Actinostemma_biglandulosum_RNA:0.0023971052)100:0.0671851224,(((CUC_Baijiania_yunnanensis:0.0000010184,CUC_Baijiania_yunnanensis_RNA:0.0000010184)100:0.0386803625,(CUC_Indofevillea_khasiana:0.0000010184,CUC_Indofevillea_khasiana_RNA:0.0000029375)100:0.0148738717)86:0.0060206139,((((((((((((CUC_Benincasa_hispida:0.0038955396,CUC_Benincasa_hispida_RNA:0.0000010184)100:0.0249035150,(((CUC_Cucumis_hystrix_RNA:0.0071763218,CUC_Cucumis_hystrix_WGS:0.0113310090)100:0.0122471287,(CUC_Cucumis_melo_RNA:0.0000010184,CUC_Cucumis_melo_subsp_melo_WGS:0.0057862930)100:0.0113869292)99:0.0024327796,CUC_Cucumis_omissus_HS5733_WGS:0.0059689336)98:0.0115396792)81:0.0031269244,(CUC_Citrullus_amarus_WGS:0.0000010184,CUC_Citrullus_lanatus_1_WGS:0.0016861720)100:0.0204232027)92:0.0037927465,(CUC_Lagenaria_siceraria_GJ113_RNA:0.0000010184,CUC_Lagenaria_siceraria_var_siceraria_WGS:0.0000010184)100:0.0136244870)90:0.0042863051,CUC_Lemurosicyos_variegata_HS0262_WGS:0.0161442065)94:0.0177477073,((CUC_Dendrosicyos_socotranus:0.0000010184,CUC_Dendrosicyos_socotranus_HS5731_WGS:0.0000010184)100:0.0149406038,(CUC_Apodanthera_mathewsii_HS5725_WGS:0.0213726549,CUC_Wilbrandia_hibiscoides_1_WGS:0.0185841281)95:0.0047437203)100:0.0340186619)39:0.0009755359,((CUC_Bryonia_marmorata:0.0038163495,CUC_Bryonia_dioica_RNA:0.0025779945)100:0.0343657964,CUC_Cionosicys_macranthus:0.0433572516)43:0.0038900260)40:0.0018851293,((CUC_Trichosanthes_pilosa:0.0079091840,CUC_Trichosanthes_pilosa_1_RNA:0.0000010184)100:0.0102813841,CUC_Cionosicys_macranthus_RNA:0.0601770721)100:0.0156162039)43:0.0035962265,(CUC_Herpetospermum_pedunculosum:0.0019945594,CUC_Herpetospermum_pedunculosum_RNA:0.0000010184)100:0.0271292736)100:0.0140826083,(CUC_Telfairia_pedata:0.0020005922,CUC_Telfairia_pedata_RNA:0.0000010184)100:0.0538069614)98:0.0058704339,(CUC_Momordica_peteri:0.0454162562,(CUC_Momordica_foetida_GSK:0.0072217335,CUC_Momordica_foetida_RNA:0.0000010184)96:0.0046525151)100:0.0380781344)96:0.0036388354,((CUC_Siraitia_grosvenorii_1_RNA:0.0043401077,CUC_Siraitia_grosvenorii_WGS:0.0003156694)100:0.0836779096,(CUC_Telfairia_occidentalis_RNA:0.0495998243,CUC_Telfairia_occidentalis_WGS:0.0534818645)100:0.0528809206)99:0.0172600014)98:0.0102949335)100:0.0340807355)86:0.0032419021,(((CUC_Cyclantheropsis_parviflora:0.0072204005,CUC_Cyclantheropsis_parviflora_1_RNA:0.0092641707)100:0.0902936215,(CUC_Gerrardanthus_macrorhizus:0.0128767683,CUC_Gerrardanthus_macrorhizus_RNA:0.0058818863)100:0.0423750638)94:0.0131678151,(CUC_Gynostemma_burmanicum:0.0000010184,CUC_Gynostemma_microspermum_GJ058_RNA:0.0061455007)100:0.0655249162)70:0.0017416509)100:0.1150918303)65:0.0043040085)60:0.0154154467,COR_Coriaria_nepalensis:0.0943443887)100:0.1611545585,ANI_Anisophyllea_purpurascens_GSK:0.0119073635)
(COR_Coriaria_nepalensis:0.0204151838,(((((CUC_Actinostemma_biglandulosum:0.0518957017,CUC_Actinostemma_biglandulosum_RNA:0.0000020038)100:0.0755582205,((CUC_Gynostemma_burmanicum:0.0424366025,CUC_Gynostemma_microspermum_GJ058_RNA:0.0000010066)97:0.0094014468,CUC_Gynostemma_yixingense_WGS:0.0038213642)100:0.0537800795)59:0.0054064362,((((((((CUC_Bryonia_marmorata:0.0087420424,CUC_Bryonia_dioica_RNA:0.0000010066)96:0.0540921439,((((CUC_Benincasa_hispida_RNA:0.0352709967,(((CUC_Cucumis_hystrix_RNA:0.0258209912,CUC_Cucumis_melo_RNA:0.0277638059)97:0.0289297207,(CUC_Lagenaria_siceraria_GJ113_RNA:0.0000020514,CUC_Lagenaria_siceraria_var_siceraria_WGS:0.0087398653)87:0.0226812918)36:0.0000025072,((CUC_Citrullus_amarus_WGS:0.0069712090,CUC_Citrullus_lanatus_1_WGS:0.0000010066)100:0.1910590302,CUC_Lemurosicyos_variegata_HS0262_WGS:0.0170053932)64:0.0288996237)64:0.0024148609)86:0.0140934470,CUC_Apodanthera_mathewsii_HS5725_WGS:0.0768232573)68:0.0063324809,CUC_Cionosicys_macranthus_RNA:0.0619253639)53:0.0032164519,CUC_Trichosanthes_pilosa_1_RNA:0.0305756873)74:0.0043214531)82:0.0035172638,CUC_Herpetospermum_pedunculosum_RNA:0.0351915687)100:0.0276879830,(CUC_Telfairia_occidentalis_RNA:0.0123291626,CUC_Telfairia_pedata_RNA:0.0101334551)100:0.0275923362)89:0.0086602979,CUC_Momordica_foetida_RNA:0.0623317061)66:0.0079761829,(CUC_Siraitia_grosvenorii_1_RNA:0.0000021974,CUC_Siraitia_grosvenorii_WGS:0.0261516225)99:0.0245947349)92:0.0061881331,CUC_Indofevillea_khasiana_RNA:0.0325741819)86:0.0020388146,CUC_Baijiania_yunnanensis_RNA:0.0354447960)99:0.0340128667)56:0.0130798840,CUC_Gerrardanthus_macrorhizus_RNA:0.0716137249)96:0.0905000863,DAT_Datisca_glomerata_leaf_RNA:0.1804154948)100:0.2071588863,COR_Coriaria_nepalensis_RNA:0.0121283437)
(ANI_Anisophyllea_cinnamomoides:0.1931304262,(BEG_Begonia_petasitifolia:0.2031223575,(COR_Coriaria_nepalensis:0.0000028624,COR_Coriaria_nepalensis_RNA:0.0017111053)100:0.1897431398)87:0.0301668748,((CRN_Corynocarpus_cribbianus:0.4792644360,((CUC_Actinostemma_biglandulosum:0.0231834534,CUC_Actinostemma_biglandulosum_RNA:0.0023715167)100:0.0729845043,((((CUC_Baijiania_yunnanensis:0.0000010113,CUC_Baijiania_yunnanensis_RNA:0.0000010113)100:0.0408605590,((((((((((CUC_Benincasa_hispida:0.0000010113,CUC_Benincasa_hispida_RNA:0.0000029258)100:0.0139903581,((((((CUC_Cucumis_melo_RNA:0.0000010113,CUC_Cucumis_melo_subsp_melo_WGS:0.0019870616)100:0.0088365940,CUC_Cucumis_hystrix_WGS:0.0099079279)39:0.0074221430,CUC_Cucumis_omissus_HS5733_WGS:0.0068077797)100:0.0327555916,CUC_Raphidiocystis_welwitschii_HS5553_WGS:0.0215374617)88:0.0072868847,(CUC_Citrullus_amarus_WGS:0.0000010113,CUC_Citrullus_lanatus_1_WGS:0.0000010113)100:0.0156965064)65:0.0052359865,(CUC_Lagenaria_siceraria_GJ113_RNA:0.0000010113,CUC_Lagenaria_siceraria_var_siceraria_WGS:0.0000010113)100:0.0102516866)61:0.0029821720)100:0.0321161409,(((CUC_Dendrosicyos_socotranus:0.0000028736,CUC_Dendrosicyos_socotranus_HS5731_WGS:0.0000023795)100:0.0155868803,(CUC_Apodanthera_mathewsii_HS5725_WGS:0.0000025987,CUC_Wilbrandia_hibiscoides_1_WGS:0.0066233152)100:0.0199394157)99:0.0162606581,CUC_Bambekea_racemosa_HS5726_WGS:0.0113402702)86:0.0049393679)92:0.0066678204,(CUC_Herpetospermum_pedunculosum:0.0000010113,CUC_Herpetospermum_pedunculosum_RNA:0.0000010113)100:0.0321153200)79:0.0023158359,(CUC_Bryonia_marmorata:0.0000010113,CUC_Bryonia_dioica_RNA:0.0194475459)100:0.0509468308)93:0.0106038286,((CUC_Cionosicys_macranthus:0.0000010113,CUC_Cionosicys_macranthus_RNA:0.0000010113)100:0.0199404588,(CUC_Trichosanthes_pilosa:0.0000021775,CUC_Trichosanthes_pilosa_1_RNA:0.0226439614)99:0.0145428207)98:0.0107617163)91:0.0115835195,(CUC_Telfairia_pedata:0.0088524424,(CUC_Telfairia_occidentalis_RNA:0.0000010113,CUC_Telfairia_occidentalis_WGS:0.0000010113)99:0.0067975207)100:0.0413058365)98:0.0141067500,(CUC_Siraitia_grosvenorii_1_RNA:0.0015671031,CUC_Siraitia_grosvenorii_WGS:0.0030077481)100:0.0224173594)86:0.0060895208,(CUC_Momordica_peteri:0.0301132224,CUC_Momordica_foetida_RNA:0.0239597770)100:0.0309501977)99:0.0186832611,(CUC_Indofevillea_khasiana:0.0000010113,CUC_Indofevillea_khasiana_RNA:0.0000026135)100:0.0307948362)87:0.0093941936)100:0.0375688979,(CUC_Gynostemma_burmanicum:0.0031409779,CUC_Gynostemma_microspermum_GJ058_RNA:0.0050268262)99:0.0612063037)57:0.0044279156,((CUC_Cyclantheropsis_parviflora:0.0153033742,CUC_Cyclantheropsis_parviflora_1_RNA:0.0097135331)100:0.0879672446,(CUC_Gerrardanthus_macrorhizus:0.0577651082,CUC_Gerrardanthus_macrorhizus_RNA:0.0201772503)99:0.0771802862)81:0.0132698909)29:0.0039349679)89:0.0667334191)91:0.0658310375,(((DAT_Datisca_cannabina:0.0296500326,DAT_Datisca_glomerata_leaf_RNA:0.0173228533)100:0.0724299925,TET_Tetrameles_nudiflora:0.1025743720)96:0.0461485695,CRN_Corynocarpus_laevigatus_HS5848_WGS:0.0986609084)44:0.0000027709)54:0.0135230868)
(ANI_Anisophyllea_cinnamomoides:0.0207689881,(((((BEG_Begonia_petasitifolia:0.1686836653,((DAT_Datisca_cannabina:0.0190721189,DAT_Datisca_glomerata_leaf_RNA:0.0176768906)100:0.0655036360,TET_Tetrameles_nudiflora:0.1199257904)83:0.0118481791)64:0.0075517884,((((CUC_Actinostemma_biglandulosum:0.0107234089,CUC_Actinostemma_biglandulosum_RNA:0.0000020764)100:0.1010920566,(CUC_Baijiania_yunnanensis:0.0449270384,(((((((((((CUC_Benincasa_hispida:0.0098486361,CUC_Raphidiocystis_welwitschii_HS5553_WGS:0.0458461688)47:0.0000025315,CUC_Benincasa_hispida_RNA:0.0000010024)89:0.0222912112,(((CUC_Cucumis_hystrix_RNA:0.0000026321,CUC_Cucumis_hystrix_WGS:0.0201958906)92:0.0236597738,(CUC_Cucumis_melo_RNA:0.0014577797,CUC_Cucumis_melo_subsp_melo_WGS:0.0237096516)100:0.0074631463)98:0.0107369876,CUC_Cucumis_omissus_HS5733_WGS:0.0201526751)100:0.0345533894)61:0.0061127545,(((CUC_Lagenaria_siceraria_GJ113_RNA:0.0011020316,CUC_Lagenaria_siceraria_var_siceraria_WGS:0.0033709721)100:0.0156567573,(CUC_Citrullus_amarus_WGS:0.0040811300,CUC_Citrullus_lanatus_1_WGS:0.0260643742)90:0.0134206417)69:0.0031457074,CUC_Lemurosicyos_variegata_HS0262_WGS:0.0181211166)47:0.0005194876)87:0.0114966076,((((CUC_Dendrosicyos_socotranus:0.0049122676,CUC_Dendrosicyos_socotranus_HS5731_WGS:0.0000010024)72:0.0000010024,CUC_Bambekea_racemosa_HS5726_WGS:0.0273644444)76:0.0096256425,CUC_Apodanthera_mathewsii_HS5725_WGS:0.0224686445)49:0.0000023773,CUC_Wilbrandia_hibiscoides_1_WGS:0.0346812988)89:0.0207524753)95:0.0088838040,((CUC_Bryonia_marmorata:0.0047598822,CUC_Bryonia_dioica_RNA:0.0010745454)100:0.0514425787,(CUC_Herpetospermum_pedunculosum:0.0076394914,CUC_Herpetospermum_pedunculosum_RNA:0.0049696270)100:0.0299443977)92:0.0061031082)56:0.0049553785,((CUC_Cionosicys_macranthus:0.0094256652,CUC_Cionosicys_macranthus_RNA:0.0100814271)100:0.0310228559,(CUC_Trichosanthes_pilosa:0.0203020785,CUC_Trichosanthes_pilosa_1_RNA:0.0083939115)91:0.0231648665)94:0.0114169647)95:0.0045612168,((CUC_Telfairia_pedata:0.0000010024,CUC_Telfairia_pedata_RNA:0.0000021014)99:0.0077002220,(CUC_Telfairia_occidentalis_RNA:0.0000020260,CUC_Telfairia_occidentalis_WGS:0.0000024387)99:0.0178832241)99:0.0246019711)93:0.0071950492,(CUC_Momordica_peteri:0.0461937488,CUC_Momordica_foetida_RNA:0.0232520392)100:0.0319473694)95:0.0090852699,CUC_Siraitia_grosvenorii_WGS:0.0270597388)80:0.0043711918,(CUC_Indofevillea_khasiana:0.0013816327,CUC_Indofevillea_khasiana_RNA:0.0000023565)100:0.0407152206)89:0.0067936591)96:0.0062477935)74:0.0045808214,(((CUC_Gynostemma_burmanicum:0.0000026168,CUC_Gynostemma_microspermum_GSK:0.0030862199)100:0.0057118738,CUC_Gynostemma_microspermum_GJ058_RNA:0.0037748558)91:0.0048571601,CUC_Gynostemma_yixingense_WGS:0.0060032043)100:0.0803701278)93:0.0019635047,(((CUC_Cyclantheropsis_parviflora:0.0085354735,CUC_Cyclantheropsis_parviflora_1_RNA:0.0058942506)100:0.0581125644,CUC_Fevillea_pedatifolia_GSK:0.0371498945)99:0.0153234353,(CUC_Gerrardanthus_macrorhizus:0.0157083454,CUC_Gerrardanthus_macrorhizus_RNA:0.0031144558)100:0.0507432773)97:0.0154832947)100:0.0999785270)30:0.0000022394,CRN_Corynocarpus_cribbianus:0.0957979919)47:0.0076221972,(COR_Coriaria_nepalensis:0.0037437555,COR_Coriaria_nepalensis_RNA:0.0026963759)100:0.1124677867)57:0.0000023788,CRN_Corynocarpus_laevigatus_HS5848_WGS:0.2398101748)100:0.1013155542,ANI_Anisophyllea_purpurascens_GSK:0.0272239222)
(ANI_Anisophyllea_cinnamomoides:0.1774709711,(((BEG_Begonia_petasitifolia:0.0330664380,BEG_Begonia_coptidifolia_WGS:0.0069450474)100:0.1625116200,(DAT_Datisca_cannabina:0.0346220800,(DAT_Datisca_glomerata_leaf_RNA:0.0043013321,DAT_Datisca_glomerata_WGS:0.0000024314)98:0.0089561225)100:0.0723889923)56:0.0132054034,((COR_Coriaria_nepalensis:0.0786751232,((((CRN_Corynocarpus_cribbianus:0.4758332239,(CUC_Gynostemma_microspermum_GSK:0.0253454341,CUC_Gynostemma_yixingense_WGS:0.0169482118)98:0.0277207770)84:0.0554142828,(((CUC_Baijiania_yunnanensis:0.0000010000,CUC_Baijiania_yunnanensis_RNA:0.0000024143)100:0.0302336204,(CUC_Indofevillea_khasiana:0.0021797961,CUC_Indofevillea_khasiana_RNA:0.0044545338)100:0.0239173347)52:0.0021273190,(((((((CUC_Benincasa_hispida:0.0000024875,CUC_Benincasa_hispida_RNA:0.0000020219)100:0.0384857753,((CUC_Cucumis_hystrix_RNA:0.0000010000,CUC_Cucumis_hystrix_WGS:0.0000010000)99:0.0101277416,(CUC_Cucumis_melo_RNA:0.0036123864,CUC_Cucumis_melo_subsp_melo_WGS:0.0000027305)99:0.0116983057)100:0.0195699720)84:0.0020551851,((CUC_Lagenaria_siceraria_GJ113_RNA:0.0000010000,CUC_Lagenaria_siceraria_var_siceraria_WGS:0.0000010000)100:0.0200321973,(CUC_Citrullus_amarus_WGS:0.0000010000,CUC_Citrullus_lanatus_1_WGS:0.0030130628)100:0.0125088234)83:0.0087006416)97:0.0172196894,((((CUC_Cionosicys_macranthus:0.0000010000,CUC_Cionosicys_macranthus_RNA:0.0000010000)98:0.0165836748,CUC_Cucurbita_digitata_GSK:0.0315677380)99:0.0215086566,(((CUC_Dendrosicyos_socotranus:0.0000010000,CUC_Dendrosicyos_socotranus_HS5731_WGS:0.0000010000)100:0.0216081594,(CUC_Apodanthera_mathewsii_HS5725_WGS:0.0137010389,CUC_Wilbrandia_hibiscoides_1_WGS:0.0022549204)98:0.0088071845)97:0.0060065035,CUC_Bambekea_racemosa_HS5726_WGS:0.0096924115)80:0.0050416121)36:0.0024085480,((CUC_Herpetospermum_pedunculosum:0.0000010000,CUC_Herpetospermum_pedunculosum_RNA:0.0000010000)100:0.0278566019,(CUC_Trichosanthes_pilosa:0.0000021782,CUC_Trichosanthes_pilosa_1_RNA:0.0000026880)100:0.0219189728)91:0.0021685266)42:0.0054066037)94:0.0054995076,(CUC_Telfairia_pedata:0.0000010000,CUC_Telfairia_pedata_RNA:0.0000010000)100:0.0257018542)99:0.0127049999,(CUC_Momordica_peteri:0.0256271269,(CUC_Momordica_foetida_GSK:0.0091636855,CUC_Momordica_foetida_RNA:0.0000021289)100:0.0398571065)98:0.0213329463)91:0.0048317712,(CUC_Siraitia_grosvenorii_1_RNA:0.0021659340,CUC_Siraitia_grosvenorii_WGS:0.0032765252)100:0.0199935923)78:0.0044421788)97:0.0317481466)65:0.0032996208,(CUC_Gerrardanthus_macrorhizus:0.0085417102,CUC_Gerrardanthus_macrorhizus_RNA:0.0228594007)100:0.0517883775)56:0.0029867140,(CUC_Actinostemma_biglandulosum:0.0620116303,((CUC_Cyclantheropsis_parviflora:0.0094253090,CUC_Cyclantheropsis_parviflora_1_RNA:0.0000010000)100:0.0618511602,CUC_Fevillea_pedatifolia_GSK:0.0366737781)95:0.0288328584)56:0.0000024383)99:0.0843327872)43:0.0012203827,CRN_Corynocarpus_laevigatus_HS5848_WGS:0.0600111962)43:0.0124902792)32:0.0118691793,TET_Tetrameles_nudiflora:0.0995653411)
(ANI_Anisophyllea_cinnamomoides:0.0230116278,(((((BEG_Begonia_petasitifolia:0.2549800897,(DAT_Datisca_cannabina:0.0305572026,(DAT_Datisca_glomerata_leaf_RNA:0.0000010016,DAT_Datisca_glomerata_WGS:0.0000010016)99:0.0098324406)100:0.0741013304)77:0.0186318883,BEG_Begonia_coptidifolia_WGS:0.0966830877)69:0.0387279015,((((CUC_Actinostemma_biglandulosum:0.0000010016,CUC_Actinostemma_biglandulosum_RNA:0.0000029510)100:0.0758788922,(((CUC_Baijiania_yunnanensis:0.0165610289,CUC_Baijiania_yunnanensis_RNA:0.0040393119)100:0.0360580569,(CUC_Indofevillea_khasiana:0.0182793572,CUC_Indofevillea_khasiana_RNA:0.0000025343)100:0.0425508321)92:0.0032127548,(((((((((CUC_Benincasa_hispida:0.0000010016,CUC_Benincasa_hispida_RNA:0.0020908803)100:0.0223245197,(((CUC_Cucumis_hystrix_RNA:0.0000026879,CUC_Cucumis_hystrix_WGS:0.0049588435)100:0.0212002270,CUC_Cucumis_omissus_HS5733_WGS:0.0154325206)99:0.0103847756,(CUC_Cucumis_melo_RNA:0.0000010016,CUC_Cucumis_melo_subsp_melo_WGS:0.0000010016)100:0.0245121981)99:0.0219182304)92:0.0040020936,((CUC_Lagenaria_siceraria_GJ113_RNA:0.0033074933,CUC_Lagenaria_siceraria_var_siceraria_WGS:0.0000020433)95:0.0172237601,((CUC_Citrullus_amarus_WGS:0.0016359593,CUC_Citrullus_lanatus_1_WGS:0.0033046866)99:0.0190170290,CUC_Raphidiocystis_welwitschii_HS5553_WGS:0.0499535850)62:0.0000028952)84:0.0092317679)92:0.0161880448,((CUC_Bryonia_marmorata:0.0072634037,CUC_Bryonia_dioica_RNA:0.0049262940)100:0.0482717060,(((CUC_Dendrosicyos_socotranus:0.0000010016,CUC_Dendrosicyos_socotranus_HS5731_WGS:0.0000010016)100:0.0016129435,(CUC_Apodanthera_mathewsii_HS5725_WGS:0.0172727360,CUC_Wilbrandia_hibiscoides_1_WGS:0.0138602580)100:0.0187212931)99:0.0272531871,CUC_Bambekea_racemosa_HS5726_WGS:0.0124398724)100:0.0281503996)39:0.0000022334)65:0.0034316848,((CUC_Herpetospermum_pedunculosum:0.0164563818,CUC_Herpetospermum_pedunculosum_RNA:0.0019302153)97:0.0211521427,CUC_Sicyos_edulis_SB09_GSK:0.0648627457)74:0.0063498448)64:0.0029924118,((CUC_Cionosicys_macranthus:0.0114713638,CUC_Cionosicys_macranthus_RNA:0.0000024053)100:0.0244650037,(CUC_Trichosanthes_pilosa:0.0000010016,CUC_Trichosanthes_pilosa_1_RNA:0.0022490310)100:0.0114776873)72:0.0014800154)95:0.0139034490,((CUC_Telfairia_pedata:0.0000028540,(CUC_Telfairia_occidentalis_RNA:0.0044599081,CUC_Telfairia_occidentalis_WGS:0.0000025280)75:0.0359178872)73:0.0358602774,CUC_Telfairia_pedata_RNA:0.0053409074)100:0.0471366654)98:0.0096997610,(CUC_Momordica_peteri:0.0491266718,(CUC_Momordica_foetida_GSK:0.0017333051,CUC_Momordica_foetida_RNA:0.0032206952)100:0.0356896997)99:0.0201351643)98:0.0135190722,(CUC_Siraitia_grosvenorii_1_RNA:0.0016838448,CUC_Siraitia_grosvenorii_WGS:0.0126476653)100:0.0329926385)61:0.0028195427)100:0.0405636928)60:0.0050571756,((CUC_Gynostemma_burmanicum:0.0071273895,CUC_Gynostemma_microspermum_GJ058_RNA:0.0000010016)90:0.0027183609,CUC_Gynostemma_yixingense_WGS:0.0400333519)100:0.0885343481)48:0.0017771429,(((CUC_Cyclantheropsis_parviflora:0.0150672203,CUC_Cyclantheropsis_parviflora_1_RNA:0.0000024067)100:0.1157165837,CUC_Fevillea_cordifolia_WGS:0.0549007757)87:0.0185432372,(CUC_Gerrardanthus_macrorhizus:0.0029565216,CUC_Gerrardanthus_macrorhizus_RNA:0.0195994432)100:0.0532986626)61:0.0060328958)100:0.0914030080)44:0.0131454236,(CRN_Corynocarpus_cribbianus:0.1748572080,TET_Tetrameles_nudiflora:0.1312704713)21:0.0206444885)57:0.0145391338,(COR_Coriaria_nepalensis:0.0000010016,COR_Coriaria_nepalensis_RNA:0.0000010016)100:0.1286472405)100:0.0951847002,ANI_Anisophyllea_purpurascens_GSK:0.0282849590)
(ANI_Anisophyllea_cinnamomoides:0.0120679455,((((BEG_Begonia_petasitifolia:0.2289161286,(DAT_Datisca_cannabina:0.0302284012,(DAT_Datisca_glomerata_leaf_RNA:0.0155822761,DAT_Datisca_glomerata_WGS:0.0422392104)95:0.0120961948)100:0.0670464534)78:0.0222323115,TET_Tetrameles_nudiflora:0.1064140014)74:0.0171230363,((((CUC_Actinostemma_biglandulosum:0.0021741604,CUC_Actinostemma_biglandulosum_RNA:0.0061344085)100:0.0661972678,((CUC_Gynostemma_burmanicum:0.0149700582,CUC_Gynostemma_microspermum_GJ058_RNA:0.0060940902)40:0.0160856103,CUC_Gynostemma_yixingense_WGS:0.1570089728)93:0.0458051754)73:0.0031541696,(((CUC_Baijiania_yunnanensis:0.0201139715,CUC_Baijiania_yunnanensis_RNA:0.0036099628)100:0.0171463292,((((((((CUC_Benincasa_hispida:0.0000010000,CUC_Benincasa_hispida_RNA:0.0000010000)99:0.0344063973,(CUC_Lagenaria_siceraria_GJ113_RNA:0.0000010000,CUC_Lagenaria_siceraria_var_siceraria_WGS:0.0042147047)100:0.0164565285)87:0.0039018607,((((CUC_Cucumis_hystrix_RNA:0.0000020561,CUC_Cucumis_hystrix_WGS:0.0299623071)100:0.0147110704,(CUC_Cucumis_melo_RNA:0.0000010000,CUC_Cucumis_melo_subsp_melo_WGS:0.0036428380)100:0.0192101913)99:0.0072666295,CUC_Cucumis_omissus_HS5733_WGS:0.0194158928)100:0.0260447949,(CUC_Citrullus_amarus_WGS:0.0056600676,CUC_Citrullus_lanatus_1_WGS:0.0022540828)100:0.0270187748)87:0.0038679054)100:0.0103136264,((CUC_Dendrosicyos_socotranus:0.0188444795,(CUC_Apodanthera_mathewsii_HS5725_WGS:0.0099126394,CUC_Wilbrandia_hibiscoides_1_WGS:0.0216379576)98:0.0142070663)62:0.0009723611,CUC_Bambekea_racemosa_HS5726_WGS:0.0206445434)90:0.0061330894)95:0.0069479078,(((CUC_Bryonia_marmorata:0.0051991414,CUC_Bryonia_dioica_RNA:0.0000021278)100:0.0372471289,(CUC_Herpetospermum_pedunculosum:0.0000010000,CUC_Herpetospermum_pedunculosum_RNA:0.0000010000)100:0.0212675807)80:0.0039830994,((CUC_Cionosicys_macranthus:0.0086747567,CUC_Cionosicys_macranthus_RNA:0.0000010000)100:0.0316072732,CUC_Trichosanthes_pilosa_1_RNA:0.0144306277)83:0.0028139398)87:0.0043371267)86:0.0052148186,(CUC_Telfairia_pedata:0.0033966378,(CUC_Telfairia_occidentalis_RNA:0.0037013193,CUC_Telfairia_pedata_RNA:0.0070314840)70:0.0000022157)100:0.0225282553)62:0.0062436949,((CUC_Momordica_peteri:0.0381193743,CUC_Momordica_foetida_GSK:0.0096737000)60:0.0000558370,CUC_Momordica_foetida_RNA:0.0012328228)97:0.0308830136)78:0.0064363922,(CUC_Siraitia_grosvenorii_1_RNA:0.0012830569,CUC_Siraitia_grosvenorii_WGS:0.0080438016)100:0.0241562487)82:0.0032297965)85:0.0060230465,(CUC_Indofevillea_khasiana:0.0000010000,CUC_Indofevillea_khasiana_RNA:0.0116501023)54:0.0000022688)100:0.0300941330)76:0.0033693573,((CUC_Gerrardanthus_macrorhizus:0.0240800978,CUC_Gerrardanthus_macrorhizus_RNA:0.0178683613)100:0.0784479459,(CUC_Fevillea_pedatifolia_GSK:0.0562870056,CUC_Cyclantheropsis_parviflora_1_RNA:0.0906057118)98:0.0126943646)81:0.0049730973)100:0.1075215006)54:0.0149419899,(((COR_Coriaria_nepalensis:0.0025831495,COR_Coriaria_nepalensis_RNA:0.0014592786)100:0.1221117338,CRN_Corynocarpus_laevigatus_HS5848_WGS:0.1257011739)80:0.0123429475,CRN_Corynocarpus_cribbianus:0.2026330476)53:0.0237931460)100:0.1580982387,ANI_Anisophyllea_purpurascens_GSK:0.0239128780)
(BEG_Begonia_petasitifolia:0.2161137963,((((COR_Coriaria_nepalensis:0.0016391211,COR_Coriaria_nepalensis_RNA:0.0000010040)100:0.1229306010,CRN_Corynocarpus_cribbianus:0.0824172812)98:0.0698906166,(TET_Tetrameles_nudiflora:0.1400286166,DAT_Datisca_glomerata_leaf_RNA:0.1069261091)66:0.0050654073)48:0.0085164726,((((CUC_Actinostemma_biglandulosum:0.0702088839,CUC_Actinostemma_biglandulosum_RNA:0.0000025703)100:0.0779808567,((((CUC_Baijiania_yunnanensis:0.0228394572,CUC_Baijiania_yunnanensis_RNA:0.0000025747)92:0.0233694465,(CUC_Indofevillea_khasiana:0.0266644550,CUC_Indofevillea_khasiana_RNA:0.0000010040)92:0.0141889781)89:0.0053988443,(((((((CUC_Bryonia_marmorata:0.0091346873,CUC_Bryonia_dioica_RNA:0.0000024953)100:0.0601510803,(CUC_Cionosicys_macranthus:0.0505766642,CUC_Cionosicys_macranthus_RNA:0.0308139352)73:0.0052399707)72:0.0038467529,(CUC_Benincasa_hispida_RNA:0.0302452037,((((CUC_Cucumis_hystrix_RNA:0.0043577257,CUC_Cucumis_hystrix_WGS:0.0035802980)100:0.0104369543,(CUC_Cucumis_melo_RNA:0.0045985307,CUC_Cucumis_melo_subsp_melo_WGS:0.0179374898)100:0.0085336890)98:0.0032187402,CUC_Cucumis_omissus_HS5733_WGS:0.0055006757)100:0.0341588987,((CUC_Lagenaria_siceraria_GJ113_RNA:0.0000029619,CUC_Lagenaria_siceraria_var_siceraria_WGS:0.0032962962)100:0.0202120839,(CUC_Citrullus_amarus_WGS:0.0000010040,CUC_Citrullus_lanatus_1_WGS:0.0045947057)100:0.0156083585)85:0.0040869520)44:0.0005175524)100:0.0216539292)45:0.0015914954,((CUC_Herpetospermum_pedunculosum:0.0029423918,CUC_Herpetospermum_pedunculosum_RNA:0.0000029272)100:0.0230665081,CUC_Trichosanthes_pilosa_1_RNA:0.0210078109)46:0.0026463738)32:0.0000024124,(((CUC_Dendrosicyos_socotranus:0.0119950694,(CUC_Apodanthera_mathewsii_HS5725_WGS:0.0096639504,CUC_Wilbrandia_hibiscoides_1_WGS:0.0120618760)95:0.0191121253)40:0.0000021960,CUC_Trichosanthes_pilosa:0.0740012413)42:0.0012046024,CUC_Bambekea_racemosa_HS5726_WGS:0.0299724060)57:0.0080647098)45:0.0031343678,(((CUC_Telfairia_pedata:0.0240182048,CUC_Telfairia_pedata_RNA:0.0000024637)100:0.0082749675,CUC_Telfairia_occidentalis_RNA:0.0000026694)73:0.0000020722,(CUC_Fevillea_cordifolia_WGS:0.0374271122,CUC_Telfairia_occidentalis_WGS:0.0000022213)64:0.0113900311)64:0.0277391215)44:0.0048256542,(CUC_Momordica_peteri:0.0417675998,(CUC_Momordica_foetida_GSK:0.0018672587,CUC_Momordica_foetida_RNA:0.0035778758)100:0.0192281234)97:0.0101433413)34:0.0020764019)48:0.0024559857,(CUC_Siraitia_grosvenorii_1_RNA:0.0021115654,CUC_Siraitia_grosvenorii_WGS:0.0019374350)100:0.0337953163)61:0.0240786080)44:0.0042432969,((CUC_Gynostemma_burmanicum:0.0000023598,CUC_Gynostemma_microspermum_GJ058_RNA:0.0099782820)98:0.0212169898,CUC_Gynostemma_yixingense_WGS:0.0739226190)100:0.1182157441)28:0.0000025022,((CUC_Gerrardanthus_macrorhizus:0.0045811160,CUC_Gerrardanthus_macrorhizus_RNA:0.0107895878)100:0.0473902687,CUC_Cyclantheropsis_parviflora_1_RNA:0.0818900149)53:0.0138911338)100:0.0904627830)48:0.0194888596,ANI_Anisophyllea_purpurascens_GSK:0.1443206686)
(BEG_Begonia_petasitifolia:0.2687715320,((COR_Coriaria_nepalensis:0.0000027252,COR_Coriaria_nepalensis_RNA:0.0192464297)100:0.1542340837,CRN_Corynocarpus_laevigatus_HS5848_WGS:0.1115461314)93:0.0392009985,(((CRN_Corynocarpus_cribbianus:0.1538657119,ANI_Anisophyllea_purpurascens_GSK:0.1866760378)50:0.0222673908,((DAT_Datisca_cannabina:0.0190498732,(DAT_Datisca_glomerata_leaf_RNA:0.0000010000,DAT_Datisca_glomerata_WGS:0.0000010000)99:0.0255090439)100:0.1497378841,TET_Tetrameles_nudiflora:0.1393368811)94:0.0159925441)42:0.0120880911,(((((CUC_Actinostemma_biglandulosum:0.0000026359,CUC_Actinostemma_biglandulosum_RNA:0.0027581287)100:0.0711934368,CUC_Gerrardanthus_macrorhizus:0.0802916554)50:0.0047458166,((((CUC_Baijiania_yunnanensis:0.0000022636,CUC_Baijiania_yunnanensis_RNA:0.0016468884)100:0.0464133529,((CUC_Telfairia_pedata:0.0011012833,CUC_Telfairia_occidentalis_WGS:0.0154735060)86:0.0248274846,CUC_Telfairia_pedata_RNA:0.0000027407)100:0.0595000671)39:0.0064723849,((((((((((CUC_Benincasa_hispida:0.0000010000,CUC_Benincasa_hispida_RNA:0.0000024826)100:0.0229564514,((CUC_Cucumis_hystrix_RNA:0.0000024942,CUC_Cucumis_hystrix_WGS:0.0185265888)99:0.0115737768,((CUC_Cucumis_melo_RNA:0.0000021462,CUC_Cucumis_omissus_HS5733_WGS:0.0255299884)67:0.0056712321,CUC_Cucumis_melo_subsp_melo_WGS:0.0015492398)67:0.0013270833)100:0.0406676428)92:0.0030033078,(CUC_Citrullus_amarus_WGS:0.0000010000,CUC_Citrullus_lanatus_1_WGS:0.0015447915)100:0.0294254021)90:0.0032226292,(CUC_Lagenaria_siceraria_GJ113_RNA:0.0017048437,CUC_Lagenaria_siceraria_var_siceraria_WGS:0.0000010000)100:0.0250585292)100:0.0145021290,((((CUC_Dendrosicyos_socotranus:0.0000010000,CUC_Dendrosicyos_socotranus_HS5731_WGS:0.0000010000)100:0.0174458685,CUC_Wilbrandia_hibiscoides_1_WGS:0.0151284951)98:0.0013649445,CUC_Apodanthera_mathewsii_HS5725_WGS:0.0087121615)100:0.0114817586,CUC_Bambekea_racemosa_HS5726_WGS:0.0147806163)100:0.0210594438)99:0.0124179062,((CUC_Cionosicys_macranthus:0.0194128326,CUC_Cionosicys_macranthus_RNA:0.0000010000)92:0.0306280612,(CUC_Trichosanthes_pilosa:0.0104727461,CUC_Trichosanthes_pilosa_1_RNA:0.0124547766)98:0.0060830352)99:0.0408449121)55:0.0097915842,(CUC_Herpetospermum_pedunculosum:0.0000010000,CUC_Herpetospermum_pedunculosum_RNA:0.0000010000)100:0.0328376837)44:0.0020140449,(CUC_Bryonia_marmorata:0.0057916408,CUC_Bryonia_dioica_RNA:0.0045540912)100:0.0525786337)85:0.0321135826,(CUC_Momordica_peteri:0.0273609615,(CUC_Momordica_foetida_GSK:0.0000010000,CUC_Momordica_foetida_RNA:0.0023900505)100:0.0299057754)100:0.0245487342)40:0.0051284503,(CUC_Siraitia_grosvenorii_1_RNA:0.0031018297,CUC_Siraitia_grosvenorii_WGS:0.0043355840)100:0.0245234094)44:0.0096180506)93:0.0091892289,(CUC_Indofevillea_khasiana:0.0000010000,CUC_Indofevillea_khasiana_RNA:0.0000010000)100:0.0154766690)99:0.0299775488)48:0.0045584041,((CUC_Cyclantheropsis_parviflora:0.0025433980,CUC_Cyclantheropsis_parviflora_1_RNA:0.0055759201)100:0.0684360054,CUC_Fevillea_pedatifolia_GSK:0.0568390302)99:0.0329913090)38:0.0022363929,((CUC_Gynostemma_burmanicum:0.0025178924,CUC_Gynostemma_microspermum_GJ058_RNA:0.0088640266)93:0.0352567846,CUC_Gynostemma_yixingense_WGS:0.1126386082)91:0.0512401266)100:0.1271916296)65:0.0177135251)
(ANI_Anisophyllea_cinnamomoides:0.0137818006,(BEG_Begonia_petasitifolia:0.2830776981,((((COR_Coriaria_nepalensis:0.0000010055,COR_Coriaria_nepalensis_RNA:0.0000010055)100:0.0874845711,CRN_Corynocarpus_cribbianus:0.1258621501)99:0.0480099515,((((CUC_Actinostemma_biglandulosum:0.0000024687,CUC_Actinostemma_biglandulosum_RNA:0.0023847146)100:0.1429795986,((((CUC_Cyclantheropsis_parviflora:0.0000021329,CUC_Cyclantheropsis_parviflora_SB11_GSK:0.0810692577)100:0.0072529206,CUC_Cyclantheropsis_parviflora_1_RNA:0.0036457318)100:0.0510324364,CUC_Fevillea_pedatifolia_GSK:0.0670505017)74:0.0135857945,(CUC_Gerrardanthus_macrorhizus:0.0142354211,CUC_Gerrardanthus_macrorhizus_RNA:0.0142986644)100:0.0722587582)79:0.0189610526)44:0.0062505508,((CUC_Baijiania_yunnanensis:0.0046768258,CUC_Baijiania_yunnanensis_RNA:0.0038023146)100:0.0408585007,((((((((((((((CUC_Benincasa_hispida:0.0000029940,CUC_Benincasa_hispida_RNA:0.0000028658)99:0.0233672146,(((CUC_Cucumis_hystrix_RNA:0.0000028379,CUC_Cucumis_hystrix_WGS:0.0046632942)100:0.0145580021,(CUC_Cucumis_melo_RNA:0.0000028822,CUC_Cucumis_melo_subsp_melo_WGS:0.0000010055)81:0.0128898257)93:0.0053654982,CUC_Cucumis_omissus_HS5733_WGS:0.0076186569)100:0.0485793962)23:0.0000028121,(CUC_Lagenaria_siceraria_GJ113_RNA:0.0000020187,CUC_Lagenaria_siceraria_var_siceraria_WGS:0.0035453227)93:0.0076563924)40:0.0018615701,((CUC_Citrullus_amarus_WGS:0.0000020714,CUC_Citrullus_lanatus_1_WGS:0.0017641648)100:0.0132249441,CUC_Lemurosicyos_variegata_HS0262_WGS:0.0426021517)45:0.0032594949)88:0.0143462906,CUC_Bambekea_racemosa_HS5726_WGS:0.0093116573)68:0.0157257701,(CUC_Cionosicys_macranthus:0.0619110280,CUC_Cionosicys_macranthus_RNA:0.0114002558)99:0.0192138981)61:0.0108020901,(CUC_Dendrosicyos_socotranus:0.0112656387,(CUC_Apodanthera_mathewsii_HS5725_WGS:0.0050488245,CUC_Wilbrandia_hibiscoides_1_WGS:0.0026118796)99:0.0073362174)98:0.0240513184)64:0.0023348530,(CUC_Bryonia_marmorata:0.0000010055,CUC_Bryonia_dioica_RNA:0.0042601167)100:0.0622572897)57:0.0015702260,(CUC_Herpetospermum_pedunculosum:0.0383452296,CUC_Herpetospermum_pedunculosum_RNA:0.0099354912)100:0.0295691144)78:0.0127355727,(CUC_Trichosanthes_pilosa:0.0179899615,CUC_Trichosanthes_pilosa_1_RNA:0.0161284276)100:0.0331386131)94:0.0166071408,((CUC_Telfairia_pedata:0.0037118226,CUC_Telfairia_pedata_RNA:0.0037804231)98:0.0047895687,CUC_Telfairia_occidentalis_WGS:0.0055050877)100:0.0356466701)95:0.0127690821,(CUC_Momordica_peteri:0.0457239638,(CUC_Momordica_foetida_GSK:0.0038570108,CUC_Momordica_foetida_RNA:0.0014673722)98:0.0031388302)99:0.0454333492)97:0.0274916121,CUC_Siraitia_grosvenorii_WGS:0.0361925476)78:0.0165275377,(CUC_Indofevillea_khasiana:0.0053655102,CUC_Indofevillea_khasiana_RNA:0.0000020962)100:0.0299652741)55:0.0135009635)99:0.0400067299)56:0.0097955424,((CUC_Gynostemma_burmanicum:0.0037592953,CUC_Gynostemma_microspermum_GJ058_RNA:0.0015466986)96:0.0100051451,CUC_Gynostemma_yixingense_WGS:0.0175754457)100:0.1529723828)100:0.0779243257)87:0.0116932852,((DAT_Datisca_cannabina:0.0273913754,DAT_Datisca_glomerata_leaf_RNA:0.0008771585)100:0.1271397168,TET_Tetrameles_nudiflora:0.1067169524)75:0.0216559574)28:0.0203242933)100:0.0946881864,ANI_Anisophyllea_purpurascens_GSK:0.0240642871)
(ANI_Anisophyllea_cinnamomoides:0.0209553268,(BEG_Begonia_petasitifolia:0.1252556665,(((COR_Coriaria_nepalensis:0.0094356533,COR_Coriaria_nepalensis_RNA:0.0166818833)100:0.1128457262,(CRN_Corynocarpus_cribbianus:0.0724040935,(((((CUC_Actinostemma_biglandulosum:0.0000010000,CUC_Actinostemma_biglandulosum_RNA:0.0000010000)100:0.0924458125,(CUC_Cyclantheropsis_parviflora:0.0253581652,CUC_Cyclantheropsis_parviflora_1_RNA:0.0010797607)100:0.0586328875)55:0.0035894828,(CUC_Gynostemma_burmanicum:0.0090011149,(CUC_Gynostemma_microspermum_GJ058_RNA:0.0000029985,CUC_Gynostemma_yixingense_WGS:0.0190820801)97:0.0100088674)100:0.0708606858)39:0.0029610417,((((CUC_Baijiania_yunnanensis:0.0000010000,CUC_Baijiania_yunnanensis_RNA:0.0025904031)100:0.0232289261,(((((((CUC_Benincasa_hispida:0.0337881815,CUC_Benincasa_hispida_RNA:0.0054389983)96:0.0075246390,CUC_Citrullus_lanatus_1_WGS:0.0086278750)89:0.0112460889,((CUC_Cucumis_hystrix_RNA:0.0104138194,CUC_Cucumis_hystrix_WGS:0.0000010000)44:0.0000028507,((CUC_Cucumis_melo_RNA:0.0000026148,CUC_Cucumis_melo_subsp_melo_WGS:0.0093831427)100:0.0211515259,CUC_Cucumis_omissus_HS5733_WGS:0.0207148745)58:0.0000020683)80:0.0137870639)92:0.0076544410,((CUC_Lagenaria_siceraria_GJ113_RNA:0.0026687127,CUC_Lagenaria_siceraria_var_siceraria_WGS:0.0024950655)98:0.0069478267,CUC_Citrullus_amarus_WGS:0.0096599415)94:0.0060898769)97:0.0179774155,(((CUC_Cionosicys_macranthus:0.0000026348,CUC_Cionosicys_macranthus_RNA:0.0000027330)100:0.0297288297,(CUC_Trichosanthes_pilosa:0.0343235177,CUC_Trichosanthes_pilosa_1_RNA:0.0130825193)67:0.0137264288)66:0.0165552630,((CUC_Dendrosicyos_socotranus:0.0000028556,CUC_Dendrosicyos_socotranus_HS5731_WGS:0.0085116502)94:0.0171194672,(CUC_Apodanthera_mathewsii_HS5725_WGS:0.0102242660,CUC_Wilbrandia_hibiscoides_1_WGS:0.0103541304)95:0.0097115066)98:0.0100320499)21:0.0000022419)46:0.0032782710,((CUC_Bryonia_marmorata:0.0163486874,CUC_Bryonia_dioica_RNA:0.0042211539)100:0.0441674371,(CUC_Herpetospermum_pedunculosum:0.0130827462,CUC_Herpetospermum_pedunculosum_RNA:0.0000026527)100:0.0223255821)99:0.0197207652)58:0.0058811735,((CUC_Telfairia_pedata:0.0034309056,CUC_Telfairia_occidentalis_WGS:0.0097685785)78:0.0097739147,(CUC_Telfairia_occidentalis_RNA:0.0026107237,CUC_Telfairia_pedata_RNA:0.0031289166)44:0.0000024275)69:0.0166606304)96:0.0177869315)73:0.0064274978,((CUC_Momordica_peteri:0.0307207524,CUC_Momordica_foetida_RNA:0.0327802533)97:0.0138830030,(CUC_Siraitia_grosvenorii_1_RNA:0.0000021095,CUC_Siraitia_grosvenorii_WGS:0.0000010000)100:0.0190156873)66:0.0022513815)61:0.0025873411,(CUC_Indofevillea_khasiana:0.0031829499,CUC_Indofevillea_khasiana_RNA:0.0043341438)97:0.0088107349)61:0.0038461133)80:0.0173459942,(CUC_Gerrardanthus_macrorhizus:0.0132247453,CUC_Gerrardanthus_macrorhizus_RNA:0.0097672085)100:0.0768100564)97:0.0268294063)85:0.0209063009)61:0.0080544862,((DAT_Datisca_cannabina:0.0269111625,DAT_Datisca_glomerata_leaf_RNA:0.0248030421)98:0.0643702902,TET_Tetrameles_nudiflora:0.1259206882)88:0.0311842939)64:0.0393964710)100:0.0831977934,ANI_Anisophyllea_purpurascens_GSK:0.0133686688)
(ANI_Anisophyllea_cinnamomoides:0.0255835202,(((BEG_Begonia_petasitifolia:0.0265255549,BEG_Begonia_coptidifolia_WGS:0.0652993974)100:0.1551076596,((DAT_Datisca_cannabina:0.0207515685,(DAT_Datisca_glomerata_leaf_RNA:0.0000009997,DAT_Datisca_glomerata_WGS:0.0000009997)100:0.0138362860)100:0.0875441722,TET_Tetrameles_nudiflora:0.1300829586)83:0.0166263508)85:0.0157221852,(((COR_Coriaria_nepalensis:0.0104183367,COR_Coriaria_nepalensis_RNA:0.0120100648)100:0.1203889142,CRN_Corynocarpus_cribbianus:0.0917144810)93:0.0209605684,((CUC_Actinostemma_biglandulosum:0.0023058514,CUC_Actinostemma_biglandulosum_RNA:0.0027108976)100:0.0840061047,(((((CUC_Baijiania_yunnanensis:0.0015023932,CUC_Baijiania_yunnanensis_RNA:0.0000009997)100:0.0409320120,(CUC_Indofevillea_khasiana:0.0000028838,CUC_Indofevillea_khasiana_RNA:0.0029927536)100:0.0294586983)43:0.0049338168,(((((((((CUC_Benincasa_hispida:0.0046030927,CUC_Benincasa_hispida_RNA:0.0000009997)100:0.0208390595,(((CUC_Cucumis_hystrix_RNA:0.0000009997,CUC_Cucumis_hystrix_WGS:0.0000009997)100:0.0178602962,(CUC_Cucumis_melo_RNA:0.0000009997,CUC_Cucumis_melo_subsp_melo_WGS:0.0000009997)100:0.0123725014)100:0.0086543760,CUC_Cucumis_omissus_HS5733_WGS:0.0132466732)100:0.0157521669)63:0.0007578142,((CUC_Lagenaria_siceraria_GJ113_RNA:0.0000024680,(CUC_Lagenaria_siceraria_var_siceraria_WGS:0.0000009997,CUC_Raphidiocystis_welwitschii_HS5553_WGS:0.0480900659)54:0.0015273504)58:0.0187100881,(CUC_Citrullus_amarus_WGS:0.0007473477,CUC_Citrullus_lanatus_1_WGS:0.0007709109)100:0.0268968189)75:0.0052917493)100:0.0174658537,((CUC_Cionosicys_macranthus:0.0000009997,CUC_Cionosicys_macranthus_RNA:0.0000009997)100:0.0261230163,((((CUC_Dendrosicyos_socotranus:0.0000009997,CUC_Dendrosicyos_socotranus_HS5731_WGS:0.0000009997)100:0.0180338281,CUC_Apodanthera_mathewsii_HS5725_WGS:0.0236230531)73:0.0044480187,CUC_Wilbrandia_hibiscoides_1_WGS:0.0237013971)100:0.0090168530,CUC_Bambekea_racemosa_HS5726_WGS:0.0082817918)100:0.0112831175)83:0.0008402745)88:0.0047007937,((CUC_Herpetospermum_pedunculosum:0.0075781020,CUC_Herpetospermum_pedunculosum_RNA:0.0046667262)100:0.0246792151,(CUC_Trichosanthes_pilosa:0.0038913405,CUC_Trichosanthes_pilosa_1_RNA:0.0000009997)100:0.0274143864)68:0.0035047088)63:0.0021551619,(CUC_Bryonia_marmorata:0.0101464636,CUC_Bryonia_dioica_RNA:0.0036105114)100:0.0528084585)100:0.0141355043,(((CUC_Telfairia_pedata:0.0000009997,CUC_Telfairia_pedata_RNA:0.0000009997)100:0.0068554880,CUC_Telfairia_occidentalis_WGS:0.0131826608)80:0.0038311771,CUC_Telfairia_occidentalis_RNA:0.0043421197)100:0.0235698979)85:0.0043481251,(CUC_Momordica_peteri:0.0273767152,(CUC_Momordica_foetida_GSK:0.0030704971,CUC_Momordica_foetida_RNA:0.0000024386)100:0.0296479682)100:0.0232942052)87:0.0088336698,(CUC_Siraitia_grosvenorii_1_RNA:0.0008482042,CUC_Siraitia_grosvenorii_WGS:0.0000009997)100:0.0333541265)100:0.0161007075)100:0.0320409871,((CUC_Gynostemma_burmanicum:0.0000009997,CUC_Gynostemma_microspermum_GJ058_RNA:0.0020993519)98:0.0123373595,CUC_Gynostemma_yixingense_WGS:0.0360531710)100:0.0604341098)49:0.0028913587,(((CUC_Cyclantheropsis_parviflora:0.0089219189,CUC_Cyclantheropsis_parviflora_1_RNA:0.0025948232)100:0.0616697716,CUC_Fevillea_pedatifolia_GSK:0.0322444414)100:0.0300018578,(CUC_Gerrardanthus_macrorhizus:0.0099007533,CUC_Gerrardanthus_macrorhizus_RNA:0.0148286914)100:0.0562532419)51:0.0041520780)52:0.0089265047)100:0.0814478535)94:0.0088990551)100:0.1414541434,ANI_Anisophyllea_purpurascens_GSK:0.0111246146)
(ANI_Anisophyllea_cinnamomoides:0.0000022904,((((BEG_Begonia_petasitifolia:0.0257895886,BEG_Begonia_coptidifolia_WGS:0.0252443409)100:0.1785381891,TET_Tetrameles_nudiflora:0.0970453975)91:0.0388708509,(((COR_Coriaria_nepalensis:0.0002503904,COR_Coriaria_nepalensis_RNA:0.0024199296)100:0.1281298391,(CRN_Corynocarpus_cribbianus:0.0789885630,CRN_Corynocarpus_laevigatus_HS5848_WGS:0.0234268537)99:0.0638312392)99:0.0451115023,((DAT_Datisca_cannabina:0.0880499732,DAT_Datisca_glomerata_WGS:0.0304163861)89:0.0046912256,DAT_Datisca_glomerata_leaf_RNA:0.0164743733)100:0.1026197451)81:0.0116784172)75:0.0115212535,(((((CUC_Actinostemma_biglandulosum:0.0512259399,CUC_Actinostemma_biglandulosum_RNA:0.0000024572)100:0.0730559067,CUC_Fevillea_cordifolia_WGS:0.0131877887)60:0.0086370958,((CUC_Gerrardanthus_macrorhizus:0.0098805449,CUC_Gerrardanthus_macrorhizus_RNA:0.0229059985)100:0.0357914101,CUC_Cyclantheropsis_parviflora_1_RNA:0.0834784956)92:0.0168885160)77:0.0107894355,(((CUC_Baijiania_yunnanensis:0.0000027462,CUC_Baijiania_yunnanensis_RNA:0.0020165258)100:0.0313709607,(((((((CUC_Benincasa_hispida:0.0000010143,CUC_Benincasa_hispida_RNA:0.0052176239)100:0.0177023878,((((CUC_Cucumis_hystrix_RNA:0.0025458342,CUC_Cucumis_hystrix_WGS:0.0052521424)99:0.0190384766,CUC_Cucumis_melo_RNA:0.0092344381)99:0.0097819158,CUC_Cucumis_omissus_HS5733_WGS:0.0075426974)100:0.0228194980,((CUC_Lagenaria_siceraria_GJ113_RNA:0.0030130394,CUC_Lagenaria_siceraria_var_siceraria_WGS:0.0000010143)100:0.0212373531,(CUC_Citrullus_amarus_WGS:0.0029553807,CUC_Citrullus_lanatus_1_WGS:0.0000026475)100:0.0279281787)90:0.0018705408)97:0.0010997833)100:0.0134356817,((CUC_Dendrosicyos_socotranus:0.0000010143,CUC_Dendrosicyos_socotranus_HS5731_WGS:0.0000010143)100:0.0166797580,(CUC_Apodanthera_mathewsii_HS5725_WGS:0.0100246712,CUC_Wilbrandia_hibiscoides_1_WGS:0.0052366382)99:0.0072785198)100:0.0159874889)100:0.0149250113,((CUC_Cionosicys_macranthus:0.0052870506,CUC_Cionosicys_macranthus_RNA:0.0048592700)94:0.0244492918,CUC_Trichosanthes_pilosa:0.0323480751)95:0.0279714463)91:0.0095784013,(CUC_Bryonia_marmorata:0.0488414896,(CUC_Herpetospermum_pedunculosum:0.0056920148,CUC_Herpetospermum_pedunculosum_RNA:0.0051479391)100:0.0276555842)84:0.0102579943)86:0.0122538805,((CUC_Momordica_peteri:0.0308116508,CUC_Momordica_foetida_RNA:0.0274931623)100:0.0162887148,CUC_Siraitia_grosvenorii_WGS:0.0406463156)58:0.0079529143)33:0.0003283962,(CUC_Telfairia_pedata:0.0000010143,(CUC_Telfairia_pedata_RNA:0.0034971082,CUC_Telfairia_occidentalis_WGS:0.0028049671)78:0.0009353958)100:0.0483465953)94:0.0109838904)70:0.0035158916,(CUC_Indofevillea_khasiana:0.0087654222,CUC_Indofevillea_khasiana_RNA:0.0023585968)91:0.0241774567)90:0.0312048595)57:0.0105501948,(CUC_Gynostemma_burmanicum:0.0309670769,CUC_Gynostemma_yixingense_WGS:0.0235722596)100:0.0714376645)100:0.0931696795)100:0.1235916151,ANI_Anisophyllea_purpurascens_GSK:0.0304520149)
(ANI_Anisophyllea_cinnamomoides:0.0000022412,((((BEG_Begonia_petasitifolia:0.1653745952,(DAT_Datisca_glomerata_leaf_RNA:0.0000010014,DAT_Datisca_glomerata_WGS:0.0000010014)100:0.1321131411)75:0.0341748602,((CUC_Actinostemma_biglandulosum:0.0014297768,CUC_Actinostemma_biglandulosum_RNA:0.0012705141)100:0.0866108063,((((CUC_Baijiania_yunnanensis:0.0012093547,CUC_Baijiania_yunnanensis_RNA:0.0026737621)100:0.0294382101,(CUC_Indofevillea_khasiana:0.0000010014,CUC_Indofevillea_khasiana_RNA:0.0046190120)100:0.0322156366)74:0.0042312143,(((((((CUC_Benincasa_hispida:0.0000010014,CUC_Benincasa_hispida_RNA:0.0000010014)100:0.0135936494,((CUC_Lagenaria_siceraria_GJ113_RNA:0.0000010014,CUC_Lagenaria_siceraria_var_siceraria_WGS:0.0000010014)100:0.0114933096,(CUC_Citrullus_amarus_WGS:0.0037605598,CUC_Citrullus_lanatus_1_WGS:0.0063389474)100:0.0114231977)94:0.0058391986)89:0.0008467405,(((CUC_Cucumis_hystrix_RNA:0.0000010014,CUC_Cucumis_hystrix_WGS:0.0038295705)99:0.0092693071,(CUC_Cucumis_melo_RNA:0.0000010014,CUC_Cucumis_melo_subsp_melo_WGS:0.0000010014)100:0.0166997622)97:0.0081920824,CUC_Cucumis_omissus_HS5733_WGS:0.0063887218)100:0.0309628618)100:0.0234406838,(((CUC_Dendrosicyos_socotranus:0.0000010014,CUC_Dendrosicyos_socotranus_HS5731_WGS:0.0000010014)100:0.0169751436,(CUC_Apodanthera_mathewsii_HS5725_WGS:0.0064557100,CUC_Wilbrandia_hibiscoides_1_WGS:0.0058207878)100:0.0089440625)98:0.0071009456,CUC_Bambekea_racemosa_HS5726_WGS:0.0159189786)100:0.0184147575)76:0.0081440993,(((CUC_Bryonia_marmorata:0.0033737226,CUC_Bryonia_dioica_RNA:0.0016138339)100:0.0401010338,(CUC_Herpetospermum_pedunculosum:0.0013464457,CUC_Herpetospermum_pedunculosum_RNA:0.0030004847)100:0.0370899014)39:0.0000024064,(((CUC_Cionosicys_macranthus:0.0000010014,CUC_Cionosicys_macranthus_RNA:0.0000010014)100:0.0095676507,CUC_Cucurbita_digitata_GSK:0.0290913933)100:0.0208530959,(CUC_Trichosanthes_pilosa:0.0191037855,CUC_Trichosanthes_pilosa_1_RNA:0.0077841479)86:0.0143994554)81:0.0058276248)71:0.0032534307)99:0.0104262715,(((CUC_Telfairia_pedata:0.0012386251,CUC_Telfairia_pedata_RNA:0.0063546649)99:0.0026177833,CUC_Telfairia_occidentalis_WGS:0.0011422005)100:0.0210245383,CUC_Ampelosicyos_humblotii_SB12_GSK:0.0121587199)99:0.0108395519)100:0.0148287014,((CUC_Momordica_peteri:0.0376195526,(CUC_Momordica_foetida_GSK:0.0058588124,CUC_Momordica_foetida_RNA:0.0044623431)100:0.0239298092)100:0.0172815790,(CUC_Siraitia_grosvenorii_1_RNA:0.0000010014,CUC_Siraitia_grosvenorii_WGS:0.0043934083)100:0.0165436671)75:0.0056782629)82:0.0064924040)84:0.0125748133,((((CUC_Cyclantheropsis_parviflora:0.0035018421,CUC_Cyclantheropsis_parviflora_1_RNA:0.0026385258)100:0.0683757635,CUC_Fevillea_pedatifolia_GSK:0.0547577636)91:0.0156235606,(CUC_Gerrardanthus_macrorhizus:0.0111670164,CUC_Gerrardanthus_macrorhizus_RNA:0.0106311302)100:0.0406421557)99:0.0213202598,((CUC_Gynostemma_burmanicum:0.0000010014,CUC_Gynostemma_microspermum_GSK:0.0057081986)83:0.0041516583,CUC_Gynostemma_microspermum_GJ058_RNA:0.0094901536)100:0.0660462950)76:0.0067661112)93:0.0160365311)100:0.0710498568)46:0.0037081407,(COR_Coriaria_nepalensis:0.0000022222,COR_Coriaria_nepalensis_RNA:0.0000010014)100:0.1648091524)37:0.0153936258,((CRN_Corynocarpus_cribbianus:0.0116729359,CRN_Corynocarpus_laevigatus_HS5848_WGS:0.0032529580)100:0.0828083433,TET_Tetrameles_nudiflora:0.1291275506)34:0.0054968743)100:0.2058622974,ANI_Anisophyllea_purpurascens_GSK:0.0262044625)
(BEG_Begonia_petasitifolia:0.2221209533,((CRN_Corynocarpus_cribbianus:0.1124684375,((((((CUC_Actinostemma_biglandulosum:0.0000029757,CUC_Actinostemma_biglandulosum_RNA:0.0028662459)99:0.0424522023,CUC_Gynostemma_yixingense_WGS:0.0844650425)91:0.0100053200,(((CUC_Baijiania_yunnanensis:0.0000023393,CUC_Baijiania_yunnanensis_RNA:0.0000023507)100:0.0368932423,((((((((((CUC_Benincasa_hispida:0.0000010000,CUC_Benincasa_hispida_RNA:0.0000027437)100:0.0312063574,(((CUC_Cucumis_hystrix_RNA:0.0164346092,CUC_Cucumis_melo_RNA:0.0224145796)96:0.0013226218,CUC_Cucumis_omissus_HS5733_WGS:0.0075645572)100:0.0393838865,((CUC_Lagenaria_siceraria_GJ113_RNA:0.0000010000,CUC_Lagenaria_siceraria_var_siceraria_WGS:0.0000010000)100:0.0207577944,(CUC_Citrullus_amarus_WGS:0.0015105790,CUC_Citrullus_lanatus_1_WGS:0.0068721696)100:0.0121814294)44:0.0000022941)30:0.0028614755)76:0.0069576325,(CUC_Cionosicys_macranthus:0.1144622306,CUC_Cionosicys_macranthus_RNA:0.0023261032)100:0.0357258656)65:0.0063209286,(((CUC_Dendrosicyos_socotranus:0.0130987116,CUC_Apodanthera_mathewsii_HS5725_WGS:0.0072862674)90:0.0081224996,CUC_Bambekea_racemosa_HS5726_WGS:0.0172511345)34:0.0012253112,CUC_Dendrosicyos_socotranus_HS5731_WGS:0.0124986776)82:0.0136175368)74:0.0024431330,(CUC_Bryonia_marmorata:0.0026819298,CUC_Bryonia_dioica_RNA:0.0033245965)100:0.0457057878)61:0.0042616907,(CUC_Trichosanthes_pilosa:0.0000010000,CUC_Trichosanthes_pilosa_1_RNA:0.0000026100)100:0.0175147115)51:0.0014724113,(CUC_Herpetospermum_pedunculosum:0.0000024700,CUC_Herpetospermum_pedunculosum_RNA:0.0000027834)100:0.0195283143)97:0.0063593798,((CUC_Telfairia_pedata:0.0000010000,CUC_Telfairia_pedata_RNA:0.0000010000)98:0.0063449270,CUC_Telfairia_occidentalis_WGS:0.0086476244)98:0.0199988290)100:0.0117691756,((CUC_Momordica_peteri:0.0285803174,CUC_Momordica_foetida_RNA:0.0375349391)95:0.0237719049,(CUC_Siraitia_grosvenorii_1_RNA:0.0000029226,CUC_Siraitia_grosvenorii_WGS:0.0000026191)99:0.0149889506)81:0.0009505456)95:0.0075161687,(CUC_Indofevillea_khasiana:0.0042042965,CUC_Indofevillea_khasiana_RNA:0.0000010000)100:0.0126627056)90:0.0079165130)100:0.0276316349,(CUC_Cyclantheropsis_parviflora:0.0289018566,CUC_Cyclantheropsis_parviflora_1_RNA:0.0036630743)100:0.1599796710)61:0.0108588054)64:0.0091056245,(CUC_Gynostemma_burmanicum:0.0000020636,CUC_Gynostemma_microspermum_GJ058_RNA:0.0000010000)99:0.0493992539)39:0.0045308959,CUC_Gerrardanthus_macrorhizus_RNA:0.0785827183)100:0.0900462915,COR_Coriaria_nepalensis_RNA:0.1397437148)79:0.0245284822)73:0.0145927272,(DAT_Datisca_cannabina:0.0343378474,DAT_Datisca_glomerata_leaf_RNA:0.0000024651)100:0.0987241245)92:0.0203045297,TET_Tetrameles_nudiflora:0.0646086869)
(ANI_Anisophyllea_cinnamomoides:0.0299150971,(((((BEG_Begonia_petasitifolia:0.1614692024,(CRN_Corynocarpus_cribbianus:0.0382388493,CRN_Corynocarpus_laevigatus_HS5848_WGS:0.0011776933)92:0.0199409684)58:0.0066096601,(COR_Coriaria_nepalensis:0.0000010000,COR_Coriaria_nepalensis_RNA:0.0000010000)100:0.0925843669)64:0.0129013953,(DAT_Datisca_cannabina:0.0195349616,DAT_Datisca_glomerata_leaf_RNA:0.0041125016)100:0.0477680847)84:0.0155991853,TET_Tetrameles_nudiflora:0.0556604475)50:0.0182369365,(((CUC_Actinostemma_biglandulosum:0.0000010000,CUC_Actinostemma_biglandulosum_RNA:0.0000022614)100:0.0347963421,((CUC_Cyclantheropsis_parviflora:0.0022213277,CUC_Cyclantheropsis_parviflora_1_RNA:0.0078868028)100:0.0455145371,(CUC_Gerrardanthus_macrorhizus:0.0000021383,CUC_Gerrardanthus_macrorhizus_RNA:0.0144853397)100:0.0356880764)54:0.0090442870)44:0.0040498944,((((CUC_Baijiania_yunnanensis:0.0013905669,CUC_Baijiania_yunnanensis_RNA:0.0000010000)100:0.0128017620,((((((((CUC_Benincasa_hispida:0.0000010000,CUC_Benincasa_hispida_RNA:0.0000010000)100:0.0202353079,((CUC_Cucumis_hystrix_RNA:0.0000022867,CUC_Cucumis_hystrix_WGS:0.0000010000)98:0.0041981180,((CUC_Cucumis_melo_RNA:0.0000027171,(CUC_Cucumis_melo_subsp_melo_WGS:0.0000024278,CUC_Dendrosicyos_socotranus_HS5731_WGS:0.1364356719)76:0.0920182965)76:0.0070192847,CUC_Cucumis_omissus_HS5733_WGS:0.1501800190)54:0.0000021215)89:0.0128966180)70:0.0050010455,(((CUC_Lagenaria_siceraria_GJ113_RNA:0.0013775964,CUC_Lagenaria_siceraria_var_siceraria_WGS:0.0000010000)97:0.0032655137,(CUC_Citrullus_amarus_WGS:0.0000010000,CUC_Citrullus_lanatus_1_WGS:0.0000010000)100:0.0107329965)89:0.0030298767,CUC_Raphidiocystis_welwitschii_HS5553_WGS:0.0209477739)43:0.0000025843)76:0.0081508960,((CUC_Cionosicys_macranthus:0.0037038874,(CUC_Momordica_peteri:0.0310287767,CUC_Bambekea_racemosa_HS5726_WGS:0.0179799652)96:0.0420719494)94:0.0572395840,CUC_Cionosicys_macranthus_RNA:0.0000023248)93:0.0127122511)84:0.0165189563,(((CUC_Bryonia_marmorata:0.0000010000,CUC_Bryonia_dioica_RNA:0.0025405654)100:0.0264557118,((CUC_Herpetospermum_pedunculosum:0.0062103370,CUC_Herpetospermum_pedunculosum_RNA:0.0000010000)100:0.0220301209,(CUC_Trichosanthes_pilosa:0.0121932454,CUC_Trichosanthes_pilosa_1_RNA:0.0015939862)100:0.0225062504)47:0.0037747192)33:0.0000022453,((CUC_Dendrosicyos_socotranus:0.0070582697,CUC_Wilbrandia_hibiscoides_1_WGS:0.0130189830)79:0.0145694763,CUC_Apodanthera_mathewsii_HS5725_WGS:0.0128467314)70:0.0066771382)38:0.0012847434)88:0.0060022541,((CUC_Telfairia_pedata:0.0018428143,CUC_Telfairia_pedata_RNA:0.0000010000)99:0.0044884708,CUC_Telfairia_occidentalis_WGS:0.0073035922)93:0.0192700355)81:0.0015375868,(CUC_Momordica_foetida_GSK:0.0014434677,CUC_Momordica_foetida_RNA:0.0029612962)100:0.0182593243)48:0.0000020489,(CUC_Siraitia_grosvenorii_1_RNA:0.0000020410,CUC_Siraitia_grosvenorii_WGS:0.0041819145)100:0.0111967668)86:0.0028378863)88:0.0026256495,(CUC_Indofevillea_khasiana:0.0044288161,CUC_Indofevillea_khasiana_RNA:0.0013836069)100:0.0072344064)99:0.0151002439,(CUC_Gynostemma_burmanicum:0.0000021385,CUC_Gynostemma_microspermum_GJ058_RNA:0.0017170199)100:0.0542088941)83:0.0064392282)100:0.0540038041)100:0.1147668529,ANI_Anisophyllea_purpurascens_GSK:0.0181081167)
(ANI_Anisophyllea_cinnamomoides:0.0118416111,((((((BEG_Begonia_petasitifolia:0.0548617622,BEG_Begonia_coptidifolia_WGS:0.0587248563)100:0.1256306421,(DAT_Datisca_cannabina:0.0316658583,(DAT_Datisca_glomerata_leaf_RNA:0.0000020316,DAT_Datisca_glomerata_WGS:0.0099064845)96:0.0138694544)100:0.0616220970)95:0.0253919827,(((CUC_Actinostemma_biglandulosum:0.0075090404,CUC_Actinostemma_biglandulosum_RNA:0.0000022747)100:0.0515700470,(((((CUC_Cyclantheropsis_parviflora:0.0063804684,CUC_Cyclantheropsis_parviflora_1_RNA:0.0079893967)100:0.0521518184,CUC_Fevillea_pedatifolia_GSK:0.0466930843)98:0.0068604255,CRN_Corynocarpus_laevigatus_HS5848_WGS:0.1075943291)59:0.0081822583,((CUC_Gynostemma_burmanicum:0.0082038432,CUC_Gynostemma_microspermum_GJ058_RNA:0.0000021843)97:0.0034367886,CUC_Gynostemma_yixingense_WGS:0.0197781975)100:0.0521504541)57:0.0042718435,(CUC_Gerrardanthus_macrorhizus:0.0290718514,CUC_Gerrardanthus_macrorhizus_RNA:0.1351463276)93:0.0870969220)71:0.0046044647)69:0.0037488262,((CUC_Baijiania_yunnanensis:0.0074122340,CUC_Baijiania_yunnanensis_RNA:0.0000010000)100:0.0293394076,((((((((((((((CUC_Benincasa_hispida:0.0026396387,CUC_Benincasa_hispida_RNA:0.0000027716)99:0.0215984567,(CUC_Citrullus_amarus_WGS:0.0048544975,CUC_Citrullus_lanatus_1_WGS:0.0000024959)100:0.0158868650)78:0.0011550285,(CUC_Lagenaria_siceraria_GJ113_RNA:0.0000010000,CUC_Lagenaria_siceraria_var_siceraria_WGS:0.0000010000)100:0.0121770340)79:0.0061027564,((CUC_Cucumis_hystrix_RNA:0.0000010000,CUC_Cucumis_hystrix_WGS:0.0169787801)69:0.0150344002,((CUC_Cucumis_melo_RNA:0.0000023689,CUC_Cucumis_melo_subsp_melo_WGS:0.0058806703)76:0.0000029918,CUC_Cucumis_omissus_HS5733_WGS:0.0125819970)65:0.0124166553)92:0.0198815933)31:0.0000025972,CUC_Raphidiocystis_welwitschii_HS5553_WGS:0.0113510047)70:0.0008674109,(CUC_Cionosicys_macranthus:0.0235444592,CUC_Cionosicys_macranthus_RNA:0.0070013894)100:0.0181768697)56:0.0024724132,((CUC_Bryonia_marmorata:0.0043219790,CUC_Bryonia_dioica_RNA:0.0037600711)100:0.0314802468,((CUC_Herpetospermum_pedunculosum:0.0021787902,CUC_Lemurosicyos_variegata_HS0262_WGS:0.0117266817)24:0.0000011900,CUC_Herpetospermum_pedunculosum_RNA:0.0000010000)45:0.0111822932)45:0.0032480720)24:0.0000024251,((CUC_Dendrosicyos_socotranus:0.0000029594,CUC_Dendrosicyos_socotranus_HS5731_WGS:0.0000010000)99:0.0132033168,(CUC_Apodanthera_mathewsii_HS5725_WGS:0.0167792882,CUC_Wilbrandia_hibiscoides_1_WGS:0.0107086426)95:0.0032530239)100:0.0233253734)98:0.0103469087,(CUC_Trichosanthes_pilosa:0.0215839675,CUC_Trichosanthes_pilosa_1_RNA:0.0076880754)99:0.0161546772)93:0.0021467171,CUC_Telfairia_occidentalis_WGS:0.0648145947)85:0.0050590127,(CUC_Telfairia_pedata:0.0279665292,CUC_Telfairia_pedata_RNA:0.0000010000)98:0.0345396554)90:0.0012029929,(CUC_Momordica_peteri:0.0284419663,CUC_Momordica_foetida_RNA:0.0099391742)100:0.0261846636)85:0.0033669378,(CUC_Siraitia_grosvenorii_1_RNA:0.0000010000,CUC_Siraitia_grosvenorii_WGS:0.0023724924)100:0.0245963600)96:0.0042863727,(CUC_Indofevillea_khasiana:0.0085455203,CUC_Indofevillea_khasiana_RNA:0.0024619738)100:0.0156697093)80:0.0072252798)98:0.0123461400)79:0.0625999713)58:0.0055788390,(COR_Coriaria_nepalensis:0.0028853979,COR_Coriaria_nepalensis_RNA:0.0000021177)100:0.1356796502)83:0.0112179126,TET_Tetrameles_nudiflora:0.0831146348)80:0.0371598252,CRN_Corynocarpus_cribbianus:0.3369724397)100:0.0797742856,ANI_Anisophyllea_purpurascens_GSK:0.0000010000)
(BEG_Begonia_petasitifolia:0.1438345471,((((COR_Coriaria_nepalensis:0.0396613219,COR_Coriaria_nepalensis_RNA:0.0178641002)100:0.1064164238,CRN_Corynocarpus_cribbianus:0.1370073805)95:0.0404810133,ANI_Anisophyllea_purpurascens_GSK:0.1474655795)76:0.0120630230,DAT_Datisca_glomerata_leaf_RNA:0.1655656880)74:0.0325643212,(((((CUC_Fevillea_pedatifolia_GSK:0.0190798282,CUC_Fevillea_cordifolia_WGS:0.0943886412)98:0.0200680247,CUC_Gerrardanthus_macrorhizus_RNA:0.0588009404)96:0.0160520984,CUC_Cyclantheropsis_parviflora_1_RNA:0.0554386757)99:0.0363474965,CUC_Gynostemma_microspermum_GJ058_RNA:0.1153636781)58:0.0000021228,(CUC_Actinostemma_biglandulosum_RNA:0.0982003815,(CUC_Baijiania_yunnanensis_RNA:0.0496731536,(((((((CUC_Benincasa_hispida_RNA:0.0103671846,((((CUC_Cucumis_hystrix_RNA:0.0213791030,CUC_Cucumis_melo_RNA:0.0102541404)100:0.0399719472,CUC_Lemurosicyos_variegata_HS0262_WGS:0.0085167976)65:0.0000010000,(CUC_Lagenaria_siceraria_GJ113_RNA:0.0000010000,CUC_Lagenaria_siceraria_var_siceraria_WGS:0.0000010000)100:0.0318031843)57:0.0034026538,CUC_Raphidiocystis_welwitschii_HS5553_WGS:0.0262551019)37:0.0000010000)90:0.0034515777,(CUC_Citrullus_amarus_WGS:0.0033987770,CUC_Citrullus_lanatus_1_WGS:0.0000010000)100:0.0174773376)93:0.0070264563,(CUC_Cionosicys_macranthus_RNA:0.0433509747,(CUC_Herpetospermum_pedunculosum_RNA:0.0439413161,CUC_Trichosanthes_pilosa_1_RNA:0.0138119730)21:0.0000010000)45:0.0069634786)37:0.0035220531,((CUC_Bryonia_dioica_RNA:0.0635054007,CUC_Apodanthera_mathewsii_HS5725_WGS:0.0332007956)42:0.0000010000,CUC_Bambekea_racemosa_HS5726_WGS:0.0264495826)60:0.0054357291)98:0.0214932944,((CUC_Telfairia_occidentalis_RNA:0.0000010000,CUC_Telfairia_occidentalis_WGS:0.0000010000)99:0.0137748486,CUC_Telfairia_pedata_RNA:0.0106429971)100:0.0382630227)91:0.0078912525,CUC_Momordica_foetida_RNA:0.0234471354)84:0.0120633069,(CUC_Siraitia_grosvenorii_1_RNA:0.0132006278,CUC_Siraitia_grosvenorii_WGS:0.0000010000)98:0.0151388950)87:0.0185969901)97:0.0311036929)82:0.0161748121)99:0.0881834278)
(ANI_Anisophyllea_cinnamomoides:0.2038473708,(((BEG_Begonia_petasitifolia:0.0798131601,(CUC_Momordica_foetida_GSK:1.1449091084,DAT_Datisca_glomerata_leaf_RNA:0.1206671132)95:2.1489115292)35:0.0621485095,((((((CUC_Baijiania_yunnanensis:0.0046783810,CUC_Baijiania_yunnanensis_RNA:0.0000025549)100:0.0258991219,(((CUC_Momordica_peteri:0.0162024447,CUC_Momordica_foetida_RNA:0.0000025099)99:0.0213135571,((((((((CUC_Benincasa_hispida_RNA:0.0214177171,CUC_Lagenaria_siceraria_GJ113_RNA:0.0122382155)80:0.0009867777,(CUC_Citrullus_amarus_WGS:0.0000024371,CUC_Citrullus_lanatus_1_WGS:0.0000010000)99:0.0191410370)81:0.0051961205,(((CUC_Cucumis_melo_RNA:0.0000025454,CUC_Cucumis_omissus_HS5733_WGS:0.0268648086)94:0.0000022360,CUC_Cucumis_melo_subsp_melo_WGS:0.0000028230)19:0.0181682687,CUC_Lemurosicyos_variegata_HS0262_WGS:0.0650653425)28:0.0172691262)35:0.0059602536,((CUC_Apodanthera_mathewsii_HS5725_WGS:0.0000022253,CUC_Cucumis_hystrix_WGS:0.0354096621)43:0.0086103253,(CUC_Bambekea_racemosa_HS5726_WGS:0.0110219714,(CUC_Wilbrandia_hibiscoides_1_WGS:0.0246793916,DAT_Datisca_glomerata_WGS:0.1975611305)53:0.0300072265)51:0.0073635429)46:0.0797652557)56:0.0027099106,CUC_Cionosicys_macranthus_RNA:0.0201634745)73:0.0095616705,(CUC_Herpetospermum_pedunculosum_RNA:0.0175708600,CUC_Trichosanthes_pilosa_1_RNA:0.0109948543)84:0.0062140332)74:0.0048768649,(CUC_Telfairia_pedata_RNA:0.0000021978,CUC_Telfairia_occidentalis_WGS:0.0000010000)94:0.0270000057)75:0.0008314940,CUC_Bryonia_dioica_RNA:0.0228499264)77:0.0053550766)80:0.0090819857,CUC_Siraitia_grosvenorii_1_RNA:0.0267759428)82:0.0069788883)73:0.0015608371,(CUC_Indofevillea_khasiana:0.0073383261,CUC_Indofevillea_khasiana_RNA:0.0000024405)100:0.0139979666)82:0.0187489443,(CUC_Actinostemma_biglandulosum_RNA:0.0591634158,CUC_Gynostemma_microspermum_GJ058_RNA:0.0669601704)85:0.0068817691)72:0.0072461921,(CUC_Cyclantheropsis_parviflora_1_RNA:0.0927005263,CUC_Gerrardanthus_macrorhizus_RNA:0.0608966973)94:0.0179833350)84:0.0944664599,TET_Tetrameles_nudiflora:0.1719210462)44:0.0266011132)24:0.0245673278,(COR_Coriaria_nepalensis:0.0000010000,COR_Coriaria_nepalensis_RNA:0.0033379617)62:0.1559277768)56:0.0623327222,CRN_Corynocarpus_cribbianus:0.1917113330)
(ANI_Anisophyllea_cinnamomoides:0.0252512720,((((BEG_Begonia_petasitifolia:0.1755859464,(DAT_Datisca_cannabina:0.0233779737,DAT_Datisca_glomerata_leaf_RNA:0.0084141087)100:0.0765501862)90:0.0209482506,TET_Tetrameles_nudiflora:0.1156193211)98:0.0239613788,((((CUC_Actinostemma_biglandulosum:0.0000009970,CUC_Actinostemma_biglandulosum_RNA:0.0000009970)100:0.0798884659,(CUC_Gynostemma_burmanicum:0.0152836644,CUC_Gynostemma_microspermum_GJ058_RNA:0.0084119704)100:0.0676464450)93:0.0071430207,((((CUC_Baijiania_yunnanensis:0.0012158698,CUC_Baijiania_yunnanensis_RNA:0.0025468469)100:0.0289151936,(CUC_Indofevillea_khasiana:0.0000009970,CUC_Indofevillea_khasiana_RNA:0.0000009970)100:0.0187511522)87:0.0031936600,(CUC_Siraitia_grosvenorii_1_RNA:0.0000009970,CUC_Siraitia_grosvenorii_WGS:0.0000009970)100:0.0233348142)79:0.0026153147,(((((((CUC_Benincasa_hispida:0.0000009970,CUC_Benincasa_hispida_RNA:0.0000009970)100:0.0213865752,(((CUC_Cucumis_hystrix_RNA:0.0000009970,CUC_Cucumis_hystrix_WGS:0.0000009970)100:0.0164554280,(CUC_Cucumis_melo_RNA:0.0014498483,CUC_Cucumis_melo_subsp_melo_WGS:0.0027364309)100:0.0106061851)98:0.0014197685,CUC_Cucumis_omissus_HS5733_WGS:0.0112200601)100:0.0148776129)93:0.0034390933,(((CUC_Lagenaria_siceraria_GJ113_RNA:0.0000009970,CUC_Lagenaria_siceraria_var_siceraria_WGS:0.0000009970)100:0.0175456574,(CUC_Citrullus_amarus_WGS:0.0007951790,CUC_Citrullus_lanatus_1_WGS:0.0000009970)100:0.0153737060)92:0.0025290326,CUC_Raphidiocystis_welwitschii_HS5553_WGS:0.0279669659)63:0.0011597101)100:0.0135831917,(((CUC_Dendrosicyos_socotranus:0.0000009970,CUC_Dendrosicyos_socotranus_HS5731_WGS:0.0015144536)100:0.0113550855,(CUC_Apodanthera_mathewsii_HS5725_WGS:0.0108533470,CUC_Wilbrandia_hibiscoides_1_WGS:0.0128924712)97:0.0030153110)99:0.0054676417,CUC_Bambekea_racemosa_HS5726_WGS:0.0084391352)100:0.0098668713)98:0.0042558044,(((CUC_Bryonia_marmorata:0.0031747170,CUC_Bryonia_dioica_RNA:0.0003820431)100:0.0504489406,(CUC_Herpetospermum_pedunculosum:0.0052536890,CUC_Herpetospermum_pedunculosum_RNA:0.0056576775)100:0.0321588287)88:0.0028258203,(((CUC_Cionosicys_macranthus:0.0000009970,CUC_Cionosicys_macranthus_RNA:0.0000009970)100:0.0090230932,CUC_Cionosicys_macranthus_HS2657_GSK:0.0198715856)100:0.0117652986,(CUC_Trichosanthes_pilosa:0.0032485001,CUC_Trichosanthes_pilosa_1_RNA:0.0041829090)100:0.0198236460)99:0.0051368944)91:0.0028739745)100:0.0129295348,((CUC_Telfairia_pedata:0.0059699601,CUC_Telfairia_occidentalis_WGS:0.0097044832)56:0.0010445922,CUC_Telfairia_pedata_RNA:0.0000014010)100:0.0419067083)62:0.0040627406,(CUC_Momordica_peteri:0.0253678540,(CUC_Momordica_foetida_GSK:0.0000018583,CUC_Momordica_foetida_RNA:0.0023293359)100:0.0267222573)100:0.0188451514)98:0.0074812705)100:0.0230318910)73:0.0019953211,(((CUC_Cyclantheropsis_parviflora:0.0019759594,CUC_Cyclantheropsis_parviflora_1_RNA:0.0043386655)100:0.0556776010,(CUC_Fevillea_pedatifolia_GSK:0.0000009970,CUC_Fevillea_cordifolia_WGS:0.0000009970)100:0.0478166667)100:0.0245960279,(CUC_Gerrardanthus_macrorhizus:0.0170465075,CUC_Gerrardanthus_macrorhizus_RNA:0.0063869844)100:0.0458094367)97:0.0107672394)100:0.1000083611)75:0.0083438081,((COR_Coriaria_nepalensis:0.0000009970,COR_Coriaria_nepalensis_RNA:0.0007644221)100:0.1577032845,(CRN_Corynocarpus_cribbianus:0.1985484125,CRN_Corynocarpus_laevigatus_HS5848_WGS:0.0622016962)100:0.0743669402)95:0.0320939193)100:0.1390138195,ANI_Anisophyllea_purpurascens_GSK:0.0157483911)
(ANI_Anisophyllea_cinnamomoides:0.0050983921,(BEG_Begonia_petasitifolia:0.1675844234,(((((COR_Coriaria_nepalensis:0.0340389195,COR_Coriaria_nepalensis_RNA:0.0877406830)100:0.1600590610,CRN_Corynocarpus_cribbianus:0.1378911663)63:0.0295628628,(DAT_Datisca_cannabina:0.0230048821,DAT_Datisca_glomerata_leaf_RNA:0.0065354205)100:0.0698174940)52:0.0127661782,((((((((((CUC_Actinostemma_biglandulosum:0.0000010076,CUC_Actinostemma_biglandulosum_RNA:0.0000023340)100:0.0759525916,CUC_Gynostemma_microspermum_GJ058_RNA:0.0678050509)56:0.0058114646,((CUC_Cyclantheropsis_parviflora:0.0129049190,CUC_Cyclantheropsis_parviflora_1_RNA:0.0000010076)100:0.0753230153,CUC_Fevillea_cordifolia_WGS:0.0645599994)89:0.0270596242)86:0.0620897547,(CUC_Momordica_peteri:0.0270701691,(CUC_Momordica_foetida_GSK:0.0119500185,CUC_Momordica_foetida_RNA:0.0091049104)100:0.0179405892)95:0.0115302914)35:0.0000022766,(((((((CUC_Bryonia_marmorata:0.0000010076,CUC_Bryonia_dioica_RNA:0.0000020866)100:0.0428310280,(CUC_Benincasa_hispida_RNA:0.0120614553,CUC_Lagenaria_siceraria_GJ113_RNA:0.0174393258)93:0.0138081729)62:0.0042858611,CUC_Dendrosicyos_socotranus_HS5731_WGS:0.0000010076)52:0.0000020346,CUC_Herpetospermum_pedunculosum_RNA:0.0239101723)49:0.0063453287,CUC_Trichosanthes_pilosa_1_RNA:0.0240244669)47:0.0078291895,((CUC_Telfairia_pedata:0.0000010076,CUC_Telfairia_pedata_RNA:0.0000021266)100:0.0120938122,CUC_Telfairia_occidentalis_RNA:0.0032667904)100:0.0289960192)40:0.0045739249,CUC_Siraitia_grosvenorii_1_RNA:0.0297206207)40:0.0033311764)68:0.0499191396,(((((CUC_Dendrosicyos_socotranus:0.0178192733,(CUC_Apodanthera_mathewsii_HS5725_WGS:0.0033053595,CUC_Wilbrandia_hibiscoides_1_WGS:0.0111714619)99:0.0107214739)95:0.0109932308,(((((CUC_Cucumis_hystrix_RNA:0.0054431752,CUC_Cucumis_hystrix_WGS:0.0000022527)99:0.0113681203,(CUC_Cucumis_melo_RNA:0.0000025758,CUC_Cucumis_melo_subsp_melo_WGS:0.0288719783)98:0.0119272605)99:0.0232347261,CUC_Cucumis_omissus_HS5733_WGS:0.0177986128)87:0.0136461225,(CUC_Citrullus_amarus_WGS:0.0046764698,CUC_Citrullus_lanatus_1_WGS:0.0000010076)100:0.0157255896)31:0.0020732713,CUC_Lagenaria_siceraria_var_siceraria_WGS:0.0209818786)76:0.0153081286)68:0.0056397159,CUC_Cionosicys_macranthus_RNA:0.0450115083)37:0.0108847765,CUC_Telfairia_occidentalis_WGS:0.0358330989)39:0.0104153887,CUC_Siraitia_grosvenorii_WGS:0.0277478520)50:0.0101373161)55:0.0119040670,(CUC_Indofevillea_khasiana:0.0053813183,CUC_Indofevillea_khasiana_RNA:0.0057234568)94:0.0190063792)64:0.0064651902,(CUC_Baijiania_yunnanensis:0.0000010076,CUC_Baijiania_yunnanensis_RNA:0.0000027116)100:0.0432232949)69:0.0427648720,CUC_Gerrardanthus_macrorhizus_RNA:0.0648307774)68:0.0204486203,CUC_Gynostemma_burmanicum:0.0670386186)100:0.0878318505)80:0.0216615945,TET_Tetrameles_nudiflora:0.1246687687)85:0.0287912633)100:0.0943058722,ANI_Anisophyllea_purpurascens_GSK:0.0286623662)
(ANI_Anisophyllea_cinnamomoides:0.0503251831,((((BEG_Begonia_petasitifolia:0.1787101018,TET_Tetrameles_nudiflora:0.1092798406)78:0.0443409535,(((CUC_Baijiania_yunnanensis:0.0167380082,CUC_Baijiania_yunnanensis_RNA:0.0000010000)89:0.0118747422,((((((((CUC_Benincasa_hispida:0.0110489036,CUC_Benincasa_hispida_RNA:0.0000023270)79:0.0135676025,(((((CUC_Bryonia_marmorata:0.0299668052,CUC_Trichosanthes_pilosa:0.0000020384)40:0.0000027977,(((CUC_Dendrosicyos_socotranus:0.0027128723,CUC_Dendrosicyos_socotranus_HS5731_WGS:0.0000010000)100:0.0156941339,CUC_Apodanthera_mathewsii_HS5725_WGS:0.0224677317)94:0.0037583740,CUC_Bambekea_racemosa_HS5726_WGS:0.0221934170)95:0.0089606411)66:0.0082756949,((CUC_Citrullus_amarus_WGS:0.0054604231,CUC_Citrullus_lanatus_1_WGS:0.0000010000)81:0.0000020325,(CUC_Cucumis_hystrix_WGS:0.0000010000,CUC_Cucumis_melo_subsp_melo_WGS:0.0203986945)97:0.0103086319)63:0.0083484667)18:0.0081053570,CUC_Lagenaria_siceraria_var_siceraria_WGS:0.0000029958)45:0.0110445595,CUC_Lagenaria_siceraria_GJ113_RNA:0.0000024199)18:0.0080478206)40:0.0000020288,(CUC_Cucumis_hystrix_RNA:0.0109752967,CUC_Cucumis_melo_RNA:0.0108479003)99:0.0109610046)68:0.0081093003,((((CUC_Cionosicys_macranthus:0.0110993411,CUC_Cionosicys_macranthus_RNA:0.0000027005)96:0.0279275467,CUC_Trichosanthes_pilosa_1_RNA:0.0138411074)72:0.0000026144,CUC_Bryonia_dioica_RNA:0.0420736436)71:0.0042583414,(CUC_Herpetospermum_pedunculosum:0.0139319265,CUC_Herpetospermum_pedunculosum_RNA:0.0000010000)97:0.0304868211)74:0.0094506754)89:0.0054511587,((CUC_Telfairia_pedata:0.0138772893,CUC_Telfairia_pedata_RNA:0.0000010000)96:0.0024917517,CUC_Telfairia_occidentalis_RNA:0.0055379678)100:0.0396176668)74:0.0026760036,CUC_Momordica_foetida_RNA:0.0276728685)52:0.0000023950,(CUC_Siraitia_grosvenorii_1_RNA:0.0000010000,CUC_Siraitia_grosvenorii_WGS:0.0138736503)95:0.0107775738)93:0.0117951530,(CUC_Indofevillea_khasiana:0.0138400906,CUC_Indofevillea_khasiana_RNA:0.0000010000)96:0.0241359552)87:0.0080545786)78:0.0108166777,(((CUC_Gerrardanthus_macrorhizus:0.0326076447,CUC_Gerrardanthus_macrorhizus_RNA:0.0109221182)100:0.0398299990,(CUC_Gynostemma_burmanicum:0.0195937657,CUC_Gynostemma_microspermum_GJ058_RNA:0.0000026586)100:0.0716124264)77:0.0000732941,CUC_Actinostemma_biglandulosum_RNA:0.1088456522)94:0.0151219829)100:0.1075612107)70:0.0206780876,(DAT_Datisca_cannabina:0.0167894794,DAT_Datisca_glomerata_leaf_RNA:0.0476629330)98:0.0682113541)80:0.0128461915,((COR_Coriaria_nepalensis:0.0202672367,COR_Coriaria_nepalensis_RNA:0.0199466996)100:0.1266747735,(CRN_Corynocarpus_cribbianus:0.0000022956,CRN_Corynocarpus_laevigatus_HS5848_WGS:0.0091698989)100:0.1078775586)97:0.0232222366)100:0.1892247802,ANI_Anisophyllea_purpurascens_GSK:0.0081171924)
(ANI_Anisophyllea_cinnamomoides:0.0077434624,(((BEG_Begonia_petasitifolia:0.1935488393,DAT_Datisca_glomerata_leaf_RNA:0.0864916951)90:0.0168865231,BEG_Begonia_coptidifolia_WGS:0.1443172098)85:0.0154243308,(((COR_Coriaria_nepalensis:0.0034639321,COR_Coriaria_nepalensis_RNA:0.0000010000)100:0.0880959641,TET_Tetrameles_nudiflora:0.0827326965)76:0.0262904514,(CRN_Corynocarpus_cribbianus:0.0724858382,((CUC_Actinostemma_biglandulosum:0.0000010000,CUC_Actinostemma_biglandulosum_RNA:0.0000010000)100:0.0781199004,((((CUC_Baijiania_yunnanensis:0.0000010000,CUC_Baijiania_yunnanensis_RNA:0.0000010000)100:0.0277969917,(CUC_Indofevillea_khasiana:0.0000010000,CUC_Indofevillea_khasiana_RNA:0.0067517923)99:0.0139112987)82:0.0030104952,(((((((((CUC_Benincasa_hispida:0.0000010000,CUC_Benincasa_hispida_RNA:0.0000010000)99:0.0138702216,((CUC_Lagenaria_siceraria_GJ113_RNA:0.0000010000,CUC_Lagenaria_siceraria_var_siceraria_WGS:0.0000010000)100:0.0242493049,(CUC_Citrullus_amarus_WGS:0.0000010000,CUC_Citrullus_lanatus_1_WGS:0.0000010000)100:0.0199546422)66:0.0000021947)56:0.0048439365,(((CUC_Cucumis_hystrix_RNA:0.0000010000,CUC_Cucumis_hystrix_WGS:0.0000010000)100:0.0083281730,(CUC_Cucumis_melo_RNA:0.0000010000,CUC_Cucumis_melo_subsp_melo_WGS:0.0000010000)99:0.0085237339)97:0.0090744053,CUC_Cucumis_omissus_HS5733_WGS:0.0095221591)88:0.0047047408)99:0.0152962391,CUC_Cionosicys_macranthus:0.0000010000)23:0.0000023255,CUC_Cionosicys_macranthus_RNA:0.0000010000)47:0.0067677918,((((CUC_Bryonia_marmorata:0.0048400058,CUC_Bryonia_dioica_RNA:0.0000010000)100:0.0201659095,CUC_Trichosanthes_pilosa_1_RNA:0.0262492288)92:0.0058757235,CUC_Herpetospermum_pedunculosum_RNA:0.0390525575)93:0.0085349988,(CUC_Bambekea_racemosa_HS5726_WGS:0.0151028259,CUC_Dendrosicyos_socotranus_HS5731_WGS:0.1285547603)25:0.0058530861)28:0.0036919917)26:0.0066954836,(CUC_Dendrosicyos_socotranus:0.0000027762,(CUC_Apodanthera_mathewsii_HS5725_WGS:0.0075402022,CUC_Wilbrandia_hibiscoides_1_WGS:0.0099009795)97:0.0075456860)100:0.0226239303)52:0.0143198201,((CUC_Momordica_peteri:0.0149095323,(CUC_Momordica_foetida_GSK:0.0000010000,CUC_Momordica_foetida_RNA:0.0000010000)99:0.0101796071)99:0.0210221121,((CUC_Telfairia_pedata:0.0097288179,CUC_Telfairia_occidentalis_RNA:0.0143396857)62:0.0000010000,CUC_Telfairia_pedata_RNA:0.0000010000)100:0.0318285994)70:0.0032708632)27:0.0000026095,(CUC_Siraitia_grosvenorii_1_RNA:0.0000010000,CUC_Siraitia_grosvenorii_WGS:0.0000010000)100:0.0170985198)45:0.0034650498)62:0.0144398490,((((CUC_Cyclantheropsis_parviflora:0.0105087165,CUC_Cyclantheropsis_parviflora_1_RNA:0.0315599666)100:0.0473525699,CUC_Fevillea_pedatifolia_GSK:0.1069871847)57:0.0195720791,(CUC_Gerrardanthus_macrorhizus:0.0178195458,CUC_Gerrardanthus_macrorhizus_RNA:0.0025811612)100:0.0476019165)52:0.0086498655,(CUC_Gynostemma_burmanicum:0.0000025528,CUC_Gynostemma_microspermum_GJ058_RNA:0.0094588957)100:0.0718188083)38:0.0098597697)18:0.0013356079)98:0.0917129489)56:0.0182152386)26:0.0000020045)100:0.0958528062,ANI_Anisophyllea_purpurascens_GSK:0.0549347792)
(ANI_Anisophyllea_cinnamomoides:0.0000020363,(((((BEG_Begonia_petasitifolia:0.1421991672,(COR_Coriaria_nepalensis:0.0000010000,COR_Coriaria_nepalensis_RNA:0.0000010000)100:0.1491160359)92:0.0417870724,CRN_Corynocarpus_laevigatus_HS5848_WGS:0.1499330747)73:0.0284148393,TET_Tetrameles_nudiflora:0.1400967391)47:0.0000025502,(CRN_Corynocarpus_cribbianus:0.0806676848,((((CUC_Actinostemma_biglandulosum:0.0934494442,CUC_Actinostemma_biglandulosum_RNA:0.0153047907)84:0.0842192815,(CUC_Cyclantheropsis_parviflora:0.0000020658,CUC_Cyclantheropsis_parviflora_1_RNA:0.0291244204)100:0.0834801542)41:0.0000024397,((((((CUC_Baijiania_yunnanensis:0.0000010000,CUC_Baijiania_yunnanensis_RNA:0.0046736541)100:0.0358429330,((CUC_Telfairia_pedata:0.0000022275,(CUC_Telfairia_occidentalis_RNA:0.0169470129,CUC_Telfairia_pedata_RNA:0.0065762825)99:0.0235407737)85:0.0520843431,(CUC_Siraitia_grosvenorii_1_RNA:0.0133905355,CUC_Siraitia_grosvenorii_WGS:0.0030221655)99:0.0349619258)49:0.0000024028)48:0.0094207959,(((((((CUC_Benincasa_hispida:0.0000010000,CUC_Benincasa_hispida_RNA:0.0034022875)99:0.0142665949,((CUC_Cucumis_hystrix_RNA:0.0000020784,CUC_Cucumis_hystrix_WGS:0.0038467140)100:0.0149945367,(CUC_Cucumis_melo_RNA:0.0034808491,CUC_Cucumis_melo_subsp_melo_WGS:0.0000021448)99:0.0144670519)100:0.0326091284)99:0.0028014063,(CUC_Citrullus_amarus_WGS:0.0034923063,CUC_Citrullus_lanatus_1_WGS:0.0031665079)100:0.0209593816)65:0.0057623361,(CUC_Lagenaria_siceraria_GJ113_RNA:0.0030062904,CUC_Lagenaria_siceraria_var_siceraria_WGS:0.0000021796)100:0.0194357156)98:0.0249776445,((CUC_Cionosicys_macranthus:0.0239323402,CUC_Cionosicys_macranthus_RNA:0.0144218705)95:0.0164085391,(CUC_Dendrosicyos_socotranus:0.0067930369,(CUC_Apodanthera_mathewsii_HS5725_WGS:0.0163064003,(CUC_Bambekea_racemosa_HS5726_WGS:0.0319992246,CUC_Wilbrandia_hibiscoides_1_WGS:0.0148650440)85:0.0024856366)58:0.0000028426)70:0.0156371687)28:0.0000021875)47:0.0096176952,((CUC_Bryonia_marmorata:0.0000025588,CUC_Bryonia_dioica_RNA:0.0150570878)100:0.0754793936,((CUC_Herpetospermum_pedunculosum:0.0000020944,CUC_Herpetospermum_pedunculosum_RNA:0.0166651446)100:0.0538061875,(CUC_Trichosanthes_pilosa:0.0000010000,CUC_Trichosanthes_pilosa_1_RNA:0.0103283910)98:0.0113330528)77:0.0093295953)56:0.0117986292)56:0.0227638923,(CUC_Momordica_peteri:0.0000023665,CUC_Momordica_foetida_RNA:0.0234321692)90:0.0235954492)15:0.0108264339)38:0.0080499214,CUC_Indofevillea_khasiana:0.0399373754)20:0.0000028996,CUC_Indofevillea_khasiana_RNA:0.0245144718)56:0.0611054366,((CUC_Gerrardanthus_macrorhizus:0.0008395653,CUC_Gerrardanthus_macrorhizus_RNA:0.0372416880)97:0.0456270649,((CUC_Gynostemma_burmanicum:0.0000010000,CUC_Gynostemma_microspermum_GJ058_RNA:0.0301602843)97:0.0377854906,CUC_Siolmatra_pentaphylla_WGS:0.1012801576)89:0.0836924015)67:0.0135088989)50:0.0126027200)52:0.0100582001,CUC_Fevillea_pedatifolia_GSK:0.1616646638)58:0.0939268489)81:0.0230002578)92:0.0262821378,(DAT_Datisca_cannabina:0.0295121884,(DAT_Datisca_glomerata_leaf_RNA:0.0163174860,DAT_Datisca_glomerata_WGS:0.0721580191)98:0.0324163111)97:0.0426514209)100:0.2156252846,ANI_Anisophyllea_purpurascens_GSK:0.0649282575)
(ANI_Anisophyllea_cinnamomoides:0.0173008571,(((BEG_Begonia_petasitifolia:0.1824740508,((COR_Coriaria_nepalensis:0.0000023593,COR_Coriaria_nepalensis_RNA:0.0014976306)100:0.1850027492,(CRN_Corynocarpus_cribbianus:0.0000022305,CRN_Corynocarpus_laevigatus_HS5848_WGS:0.0000010000)100:0.0679611483)56:0.0249332344)30:0.0143010173,(((DAT_Datisca_cannabina:0.0146379316,DAT_Datisca_glomerata_WGS:0.0000010000)100:0.0338912893,DAT_Datisca_glomerata_leaf_RNA:0.0126131223)100:0.0835349055,TET_Tetrameles_nudiflora:0.1258864413)43:0.0102692914)24:0.0131179459,(((((CUC_Actinostemma_biglandulosum:0.0000010000,CUC_Actinostemma_biglandulosum_RNA:0.0076713529)100:0.1652296071,(CUC_Gerrardanthus_macrorhizus:0.0482547266,CUC_Gerrardanthus_macrorhizus_RNA:0.0236938752)99:0.0680433907)86:0.0378971862,(CUC_Gynostemma_burmanicum:0.0000010000,CUC_Gynostemma_microspermum_GJ058_RNA:0.0000010000)100:0.1572995309)79:0.0350739365,(CUC_Cyclantheropsis_parviflora:0.0204992611,CUC_Cyclantheropsis_parviflora_1_RNA:0.0244874099)100:0.2294161491)96:0.0344477102,(((CUC_Baijiania_yunnanensis:0.0017243580,CUC_Baijiania_yunnanensis_RNA:0.0000010000)100:0.0652798583,((((((((((((CUC_Benincasa_hispida:0.0000010000,CUC_Benincasa_hispida_RNA:0.0000010000)99:0.0113655581,(((CUC_Cucumis_hystrix_RNA:0.0000023928,CUC_Cucumis_hystrix_WGS:0.0784756108)100:0.0152717087,(CUC_Cucumis_melo_RNA:0.0000010000,CUC_Cucumis_melo_subsp_melo_WGS:0.0000010000)100:0.0096480323)98:0.0033335731,CUC_Cucumis_omissus_HS5733_WGS:0.0242092892)100:0.0244962870)76:0.0055653707,(CUC_Citrullus_amarus_WGS:0.0017396636,CUC_Citrullus_lanatus_1_WGS:0.0018115748)100:0.0155421114)72:0.0033344141,CUC_Raphidiocystis_welwitschii_HS5553_WGS:0.0259688050)51:0.0000023959,(CUC_Lagenaria_siceraria_GJ113_RNA:0.0000010000,CUC_Lagenaria_siceraria_var_siceraria_WGS:0.0000010000)100:0.0156543808)100:0.0182325905,(((CUC_Apodanthera_mathewsii_HS5725_WGS:0.0036590171,CUC_Wilbrandia_hibiscoides_1_WGS:0.0120442264)100:0.0059012844,CUC_Dendrosicyos_socotranus_HS5731_WGS:0.0204894203)99:0.0129440498,CUC_Bambekea_racemosa_HS5726_WGS:0.0089603951)100:0.0126446196)70:0.0035082579,((CUC_Bryonia_marmorata:0.0000010000,CUC_Bryonia_dioica_RNA:0.0000010000)100:0.0609822656,(CUC_Herpetospermum_pedunculosum:0.0000010000,CUC_Herpetospermum_pedunculosum_RNA:0.0073473127)100:0.0381187614)94:0.0118368699)94:0.0079404731,((CUC_Cionosicys_macranthus:0.0000010000,CUC_Cionosicys_macranthus_RNA:0.0000010000)100:0.0447302146,(CUC_Trichosanthes_pilosa:0.0146049559,CUC_Trichosanthes_pilosa_1_RNA:0.0000023928)97:0.0143145981)99:0.0133796440)100:0.0245486463,(((CUC_Telfairia_pedata:0.0000010000,CUC_Telfairia_pedata_RNA:0.0000010000)100:0.0064070909,CUC_Telfairia_occidentalis_WGS:0.0000010000)87:0.0030397745,CUC_Telfairia_occidentalis_RNA:0.0072707110)100:0.0419031179)67:0.0065434520,(CUC_Momordica_peteri:0.0353750489,(CUC_Momordica_foetida_GSK:0.0000010000,CUC_Momordica_foetida_RNA:0.0022372903)99:0.0183655187)90:0.0229089281)80:0.0080988584,CUC_Siraitia_grosvenorii_1_RNA:0.0369567338)89:0.0063119679,CUC_Siraitia_grosvenorii_WGS:0.0551138135)95:0.0225050876)93:0.0228552126,(CUC_Indofevillea_khasiana:0.0049488855,CUC_Indofevillea_khasiana_RNA:0.0022864676)100:0.0267555330)100:0.0755351626)100:0.1405487172)100:0.0949615449,ANI_Anisophyllea_purpurascens_GSK:0.0883050458)
(BEG_Begonia_petasitifolia:0.1908010898,((((COR_Coriaria_nepalensis:0.0000010000,COR_Coriaria_nepalensis_RNA:0.0000010000)100:0.0900856662,CRN_Corynocarpus_cribbianus:0.0709498442)82:0.0316435250,(DAT_Datisca_cannabina:0.0173442204,DAT_Datisca_glomerata_leaf_RNA:0.0109325493)100:0.0531197467)87:0.0326771820,TET_Tetrameles_nudiflora:0.0809014793)86:0.0304098737,((CUC_Actinostemma_biglandulosum:0.0124717254,CUC_Actinostemma_biglandulosum_RNA:0.0000010000)100:0.0534116453,(((((CUC_Baijiania_yunnanensis:0.0000010000,CUC_Baijiania_yunnanensis_RNA:0.0000010000)99:0.0223545509,((((((CUC_Bryonia_marmorata:0.0000025365,CUC_Bryonia_dioica_RNA:0.0031327437)100:0.0479120898,(CUC_Herpetospermum_pedunculosum:0.0000010000,CUC_Herpetospermum_pedunculosum_RNA:0.0000023229)99:0.0128077826)93:0.0063031544,(((CUC_Cionosicys_macranthus:0.0359601615,CUC_Wilbrandia_hibiscoides_1_WGS:0.0138481690)41:0.0000027206,CUC_Dendrosicyos_socotranus_HS5731_WGS:0.0000022194)76:0.0115610512,((CUC_Dendrosicyos_socotranus:0.0073588101,CUC_Apodanthera_mathewsii_HS5725_WGS:0.0251949530)91:0.0030657254,((CUC_Benincasa_hispida_RNA:0.0206073111,((CUC_Cucumis_hystrix_RNA:0.0000026486,CUC_Cucumis_omissus_HS5733_WGS:0.0000010000)70:0.0114980444,(CUC_Cucumis_melo_RNA:0.0000022020,CUC_Cucumis_melo_subsp_melo_WGS:0.0000010000)98:0.0056466125)98:0.0176976519)81:0.0055917578,(CUC_Lagenaria_siceraria_GJ113_RNA:0.0000010000,((CUC_Citrullus_amarus_WGS:0.0000010000,CUC_Citrullus_lanatus_1_WGS:0.0000010000)99:0.0222133372,CUC_Lagenaria_siceraria_var_siceraria_WGS:0.0030613228)30:0.0000813968)25:0.0000024783)100:0.0281614806)66:0.0053893846)75:0.0053274188)87:0.0029150230,(CUC_Cionosicys_macranthus_RNA:0.0245385744,CUC_Trichosanthes_pilosa_1_RNA:0.0132939743)99:0.0144546184)88:0.0120687872,((CUC_Telfairia_pedata:0.0000010000,CUC_Telfairia_pedata_RNA:0.0027266792)97:0.0081960543,CUC_Telfairia_occidentalis_RNA:0.0169061903)99:0.0253950459)39:0.0021940509,CUC_Momordica_foetida_RNA:0.0397913261)96:0.0119057902)58:0.0094837111,(CUC_Indofevillea_khasiana:0.0000010000,CUC_Indofevillea_khasiana_RNA:0.0000022651)100:0.0174014544)68:0.0099793766,(CUC_Siraitia_grosvenorii_1_RNA:0.0000010000,CUC_Siraitia_grosvenorii_WGS:0.0000010000)97:0.0309787337)81:0.0444038811,((CUC_Gerrardanthus_macrorhizus:0.0000021958,CUC_Gerrardanthus_macrorhizus_RNA:0.0235343796)100:0.0608784232,(CUC_Cyclantheropsis_parviflora_1_RNA:0.0594655553,CUC_Gynostemma_microspermum_GJ058_RNA:0.0822278448)88:0.0103987683)57:0.0143075495)38:0.0171622912)100:0.1306451910)
(ANI_Anisophyllea_cinnamomoides:0.0957969236,((((BEG_Begonia_petasitifolia:0.1632023976,(((((CUC_Actinostemma_biglandulosum:0.0000010000,CUC_Actinostemma_biglandulosum_RNA:0.0000010000)100:0.0302023278,(CUC_Cyclantheropsis_parviflora:0.0104386269,CUC_Cyclantheropsis_parviflora_1_RNA:0.0037803161)100:0.0510155458)57:0.0006873894,CUC_Gerrardanthus_macrorhizus:0.0371745853)82:0.0054933539,((CUC_Gynostemma_burmanicum:0.0000010000,CUC_Gynostemma_microspermum_GJ058_RNA:0.0088353167)93:0.0033172654,CUC_Gynostemma_yixingense_WGS:0.0030913344)100:0.0434692330)87:0.0083193826,(((CUC_Baijiania_yunnanensis:0.0379128218,(CUC_Momordica_peteri:0.0136451066,CUC_Momordica_foetida_RNA:0.0151034350)98:0.0221942992)67:0.0017560941,((((((CUC_Benincasa_hispida:0.0000010000,CUC_Benincasa_hispida_RNA:0.0000010000)98:0.0110682539,(CUC_Cucumis_hystrix_RNA:0.0021954664,(CUC_Cucumis_melo_RNA:0.0000010000,CUC_Cucumis_melo_subsp_melo_WGS:0.0000010000)100:0.0133831036)100:0.0135071769)56:0.0000020526,(CUC_Citrullus_amarus_WGS:0.0043555719,CUC_Citrullus_lanatus_1_WGS:0.0000020526)91:0.0133913346)47:0.0000010000,(CUC_Lagenaria_siceraria_GJ113_RNA:0.0000010000,CUC_Lagenaria_siceraria_var_siceraria_WGS:0.0000010000)100:0.0133265355)60:0.0088897019,CUC_Telfairia_occidentalis_RNA:0.0000010000)47:0.0000020128,(((((CUC_Bryonia_marmorata:0.0025596889,CUC_Bryonia_dioica_RNA:0.0054732328)100:0.0224411468,(((CUC_Cionosicys_macranthus:0.0000010000,CUC_Cionosicys_macranthus_RNA:0.0000010000)100:0.0124491155,(CUC_Trichosanthes_pilosa:0.0000010000,CUC_Trichosanthes_pilosa_1_RNA:0.0000010000)100:0.0206175977)88:0.0077600376,(CUC_Herpetospermum_pedunculosum:0.0000010000,CUC_Herpetospermum_pedunculosum_RNA:0.0000010000)100:0.0283747420)59:0.0020359630)63:0.0037868624,(((CUC_Dendrosicyos_socotranus:0.0000010000,CUC_Dendrosicyos_socotranus_HS5731_WGS:0.0000010000)100:0.0212432026,CUC_Apodanthera_mathewsii_HS5725_WGS:0.0014392792)86:0.0035019564,CUC_Bambekea_racemosa_HS5726_WGS:0.0098818518)69:0.0033474393)87:0.0071346135,(CUC_Siraitia_grosvenorii_1_RNA:0.0043562665,CUC_Siraitia_grosvenorii_WGS:0.0000010000)100:0.0182313692)55:0.0022106398,(CUC_Telfairia_pedata:0.0000010000,CUC_Telfairia_pedata_RNA:0.0000010000)98:0.0272689840)29:0.0000020526)71:0.0029092738)76:0.0055255802,(CUC_Indofevillea_khasiana:0.0000010000,CUC_Indofevillea_khasiana_RNA:0.0022913359)97:0.0048384067)98:0.0261320452)100:0.1022481378)16:0.0000027429,TET_Tetrameles_nudiflora:0.0982172675)38:0.0060505870,((COR_Coriaria_nepalensis:0.0000010000,COR_Coriaria_nepalensis_RNA:0.0000010000)100:0.1221610300,CRN_Corynocarpus_cribbianus:0.1228641058)91:0.0690588777)59:0.0195766786,(DAT_Datisca_cannabina:0.0218015669,DAT_Datisca_glomerata_leaf_RNA:0.0234346428)99:0.0483828519)100:0.1466727002,ANI_Anisophyllea_purpurascens_GSK:0.0106104864)
(ANI_Anisophyllea_cinnamomoides:0.0188368453,((((BEG_Begonia_petasitifolia:0.2744992192,(((((CUC_Actinostemma_biglandulosum:0.0000010000,CUC_Actinostemma_biglandulosum_RNA:0.0000010000)100:0.0484068060,(CUC_Cyclantheropsis_parviflora:0.0000010000,CUC_Cyclantheropsis_parviflora_1_RNA:0.0055328091)100:0.0655082273)65:0.0014093664,((CUC_Gerrardanthus_macrorhizus:0.0183151626,CUC_Gerrardanthus_macrorhizus_RNA:0.0127055455)97:0.0217637244,(CUC_Gynostemma_burmanicum:0.0000010000,CUC_Gynostemma_yixingense_WGS:0.0000010000)100:0.0624017159)68:0.0091469467)41:0.0021624019,(CUC_Fevillea_pedatifolia_GSK:0.0066879909,CUC_Fevillea_cordifolia_WGS:0.0092816022)100:0.0567735509)72:0.0088823488,((CUC_Baijiania_yunnanensis:0.0000010000,CUC_Baijiania_yunnanensis_RNA:0.0000022868)100:0.0286395880,(((((((((CUC_Benincasa_hispida:0.0000024532,CUC_Benincasa_hispida_RNA:0.0000010000)100:0.0257994878,((CUC_Citrullus_amarus_WGS:0.0000010000,CUC_Citrullus_lanatus_1_WGS:0.0045503336)97:0.0046476323,CUC_Lemurosicyos_variegata_HS0262_WGS:0.0504787031)80:0.0042353150)43:0.0000024244,(CUC_Lagenaria_siceraria_GJ113_RNA:0.0000024430,CUC_Lagenaria_siceraria_var_siceraria_WGS:0.0000022434)100:0.0098219132)79:0.0033156971,((CUC_Cucumis_hystrix_RNA:0.0000010000,CUC_Cucumis_hystrix_WGS:0.0000010000)100:0.0227329490,CUC_Cucumis_melo_RNA:0.0105714719)100:0.0253961811)75:0.0059843043,(CUC_Cionosicys_macranthus:0.0000010000,CUC_Cionosicys_macranthus_RNA:0.0000010000)100:0.0251274113)82:0.0095032939,(CUC_Bryonia_marmorata:0.0384595472,((((CUC_Dendrosicyos_socotranus:0.0000010000,CUC_Dendrosicyos_socotranus_HS5731_WGS:0.0678204321)100:0.0333268492,CUC_Wilbrandia_hibiscoides_1_WGS:0.0044122334)82:0.0045411651,CUC_Apodanthera_mathewsii_HS5725_WGS:0.0000021407)100:0.0175826092,CUC_Bambekea_racemosa_HS5726_WGS:0.0046157114)86:0.0000027501)29:0.0043352845)34:0.0045138513,(CUC_Herpetospermum_pedunculosum:0.0000010000,CUC_Herpetospermum_pedunculosum_RNA:0.0000010000)100:0.0369577362)85:0.0065612535,(((CUC_Momordica_peteri:0.0042500067,CUC_Momordica_foetida_RNA:0.0183300523)98:0.0146916901,((CUC_Telfairia_pedata:0.0000010000,CUC_Telfairia_pedata_RNA:0.0000020761)73:0.0048593201,CUC_Telfairia_occidentalis_WGS:0.0090659183)100:0.0358735192)59:0.0023241982,(CUC_Siraitia_grosvenorii_1_RNA:0.0000021635,CUC_Siraitia_grosvenorii_WGS:0.0000010000)99:0.0200698577)32:0.0000022170)84:0.0034570673,(CUC_Indofevillea_khasiana:0.0000010000,CUC_Indofevillea_khasiana_RNA:0.0000010000)96:0.0033239313)86:0.0040289539)96:0.0155013533)84:0.0276006988)78:0.0380102895,((COR_Coriaria_nepalensis:0.0000010000,COR_Coriaria_nepalensis_RNA:0.0000010000)100:0.1735760245,CRN_Corynocarpus_cribbianus:0.0756374117)90:0.0396930985)45:0.0107749621,(DAT_Datisca_cannabina:0.0053366937,DAT_Datisca_glomerata_leaf_RNA:0.0090269043)100:0.1067233380)51:0.0241456856,TET_Tetrameles_nudiflora:0.1554154864)100:0.1136156184,ANI_Anisophyllea_purpurascens_GSK:0.0604487748)
(COR_Coriaria_nepalensis:0.1726316141,(CRN_Corynocarpus_cribbianus:0.1055254925,(((((CUC_Baijiania_yunnanensis:0.0000010000,CUC_Baijiania_yunnanensis_RNA:0.0064387879)99:0.0361412074,(((((((CUC_Bryonia_marmorata:0.0000010000,CUC_Bryonia_dioica_RNA:0.0000010000)100:0.0534384583,(((CUC_Cionosicys_macranthus:0.0000010000,CUC_Cionosicys_macranthus_RNA:0.0000010000)100:0.0465597420,CUC_Herpetospermum_pedunculosum_RNA:0.0406292489)26:0.0018798475,(((CUC_Dendrosicyos_socotranus:0.0259627300,CUC_Apodanthera_mathewsii_HS5725_WGS:0.0371538426)42:0.0118437012,CUC_Bambekea_racemosa_HS5726_WGS:0.0203999744)49:0.0148664207,((CUC_Benincasa_hispida_RNA:0.0241596818,(((CUC_Cucumis_melo_RNA:0.0000025467,CUC_Cucumis_hystrix_WGS:0.0262884227)97:0.0036610830,CUC_Cucumis_melo_subsp_melo_WGS:0.0033849870)100:0.0190846607,(CUC_Lagenaria_siceraria_GJ113_RNA:0.0000010000,CUC_Lagenaria_siceraria_var_siceraria_WGS:0.0000010000)100:0.0114515277)88:0.0017370687)83:0.0043776906,(CUC_Citrullus_amarus_WGS:0.0065179758,CUC_Citrullus_lanatus_1_WGS:0.0000010000)98:0.0100674463)93:0.0078767725)30:0.0026903628)78:0.0089208310)86:0.0029377694,CUC_Trichosanthes_pilosa_1_RNA:0.0334610577)91:0.0065288077,(CUC_Telfairia_pedata:0.0234904406,(CUC_Momordica_foetida_RNA:0.0274621847,CUC_Telfairia_occidentalis_WGS:0.0000020003)58:0.0089916076)38:0.0000026577)51:0.0020459796,(CUC_Siraitia_grosvenorii_1_RNA:0.0000010000,CUC_Siraitia_grosvenorii_WGS:0.0000027073)100:0.0133330307)92:0.0074753103,CUC_Indofevillea_khasiana_RNA:0.0188259556)62:0.0000026990,CUC_Gynostemma_yixingense_WGS:0.0543300241)82:0.0083595730)73:0.0145284338,(CUC_Actinostemma_biglandulosum_RNA:0.0819754774,CUC_Gynostemma_microspermum_GJ058_RNA:0.1406721268)59:0.0023397329)77:0.0194589470,(CUC_Cyclantheropsis_parviflora_1_RNA:0.0642184962,CUC_Fevillea_cordifolia_WGS:0.0581032536)83:0.0165276911)81:0.0121346485,CUC_Gynostemma_burmanicum:0.0684534473)91:0.0404498854)91:0.0491126678,DAT_Datisca_glomerata_leaf_RNA:0.1515223149)
(ANI_Anisophyllea_cinnamomoides:0.0144444203,((((BEG_Begonia_petasitifolia:0.0614949469,BEG_Begonia_coptidifolia_WGS:0.0219927949)100:0.2169917579,(COR_Coriaria_nepalensis:0.1343702489,CRN_Corynocarpus_cribbianus:0.0981599038)86:0.0153856876)57:0.0241077008,(((CUC_Actinostemma_biglandulosum:0.0000010000,CUC_Actinostemma_biglandulosum_RNA:0.0000010000)100:0.0761618459,(((((CUC_Baijiania_yunnanensis:0.0058623767,CUC_Baijiania_yunnanensis_RNA:0.0021148017)100:0.0389969670,(((((((((CUC_Benincasa_hispida:0.0159181754,CUC_Benincasa_hispida_RNA:0.0000010000)100:0.0167654691,(((CUC_Cucumis_hystrix_RNA:0.0163432806,(CUC_Cucumis_melo_RNA:0.0016404091,CUC_Cucumis_melo_subsp_melo_WGS:0.0072090085)100:0.0090887486)87:0.0033653893,CUC_Cucumis_omissus_HS5733_WGS:0.0081691626)100:0.0232957253,(CUC_Lagenaria_siceraria_GJ113_RNA:0.0000010000,CUC_Lagenaria_siceraria_var_siceraria_WGS:0.0029280805)100:0.0106578216)54:0.0011916074)56:0.0012916811,(CUC_Citrullus_amarus_WGS:0.0000010000,CUC_Citrullus_lanatus_1_WGS:0.0161031812)100:0.0184509180)98:0.0075777205,(CUC_Cionosicys_macranthus:0.0044065704,CUC_Cionosicys_macranthus_RNA:0.0000023841)100:0.0265852469)95:0.0027201202,((CUC_Dendrosicyos_socotranus:0.0000010000,((CUC_Bambekea_racemosa_HS5726_WGS:0.0130520747,CUC_Wilbrandia_hibiscoides_1_WGS:0.0105597411)95:0.0104159416,CUC_Dendrosicyos_socotranus_HS5731_WGS:0.0000010000)90:0.0157564071)88:0.0106288579,CUC_Apodanthera_mathewsii_HS5725_WGS:0.0185332235)100:0.0166948148)98:0.0085669122,((CUC_Bryonia_marmorata:0.0496880759,CUC_Herpetospermum_pedunculosum:0.0363771668)86:0.0081705292,(CUC_Trichosanthes_pilosa:0.0000010000,CUC_Trichosanthes_pilosa_1_RNA:0.0000010000)100:0.0256052337)85:0.0064243331)100:0.0117679946,((CUC_Telfairia_pedata:0.0032919942,CUC_Telfairia_pedata_RNA:0.0000020524)98:0.0061532818,CUC_Telfairia_occidentalis_WGS:0.0096953355)100:0.0300019824)98:0.0086186292,(CUC_Momordica_peteri:0.0246017969,(CUC_Momordica_foetida_GSK:0.0053364101,CUC_Momordica_foetida_RNA:0.0000023651)99:0.0225068979)99:0.0130572817)99:0.0075319937,CUC_Siraitia_grosvenorii_WGS:0.0199438563)99:0.0082917653)95:0.0082050988,(CUC_Indofevillea_khasiana:0.0037330071,CUC_Indofevillea_khasiana_RNA:0.0000010000)100:0.0194554608)100:0.0400162654,((CUC_Cyclantheropsis_parviflora:0.0147239549,CUC_Cyclantheropsis_parviflora_1_RNA:0.0000010000)100:0.0764726864,(CUC_Gynostemma_burmanicum:0.0000010000,CUC_Gynostemma_microspermum_GJ058_RNA:0.0043225001)100:0.0637767796)72:0.0109713821)44:0.0031815535,((CUC_Gerrardanthus_macrorhizus:0.0094061652,CUC_Gerrardanthus_macrorhizus_RNA:0.0235838834)97:0.0458706454,(CUC_Fevillea_pedatifolia_GSK:0.0000010000,CUC_Fevillea_cordifolia_WGS:0.0329546326)100:0.0596182426)78:0.0093589289)71:0.0083569085)100:0.0788389131,TET_Tetrameles_nudiflora:0.1230993181)50:0.0156754522)61:0.0180073886,(DAT_Datisca_cannabina:0.0303795407,(DAT_Datisca_glomerata_leaf_RNA:0.0073080109,DAT_Datisca_glomerata_WGS:0.0476713602)97:0.0241915155)100:0.0977732807)100:0.1214575668,ANI_Anisophyllea_purpurascens_GSK:0.0752623183)
(ANI_Anisophyllea_cinnamomoides:0.0218598425,(((((((BEG_Begonia_petasitifolia:0.1621965204,(DAT_Datisca_cannabina:0.0013880638,DAT_Datisca_glomerata_leaf_RNA:0.0245915091)100:0.0765218514)97:0.0282858451,(((COR_Coriaria_nepalensis:0.0087749921,COR_Coriaria_nepalensis_RNA:0.0000024953)100:0.0860000699,TET_Tetrameles_nudiflora:0.1151954708)75:0.0094617484,CUC_Gynostemma_yixingense_WGS:0.0000023715)33:0.0217828009)32:0.0106255153,CRN_Corynocarpus_cribbianus:0.0646092777)37:0.0460490959,(CUC_Cyclantheropsis_parviflora:0.0133549902,CUC_Cyclantheropsis_parviflora_1_RNA:0.0105240576)100:0.0742175094)38:0.0075263842,((CUC_Actinostemma_biglandulosum:0.0000029570,CUC_Actinostemma_biglandulosum_RNA:0.0037560991)99:0.0476593569,((((CUC_Baijiania_yunnanensis:0.0082876855,CUC_Baijiania_yunnanensis_RNA:0.0000010000)99:0.0243853075,(CUC_Indofevillea_khasiana:0.0035008269,CUC_Indofevillea_khasiana_RNA:0.0000010000)98:0.0278992137)82:0.0029015370,((((((((((CUC_Benincasa_hispida:0.0041120901,CUC_Benincasa_hispida_RNA:0.0000021551)45:0.0000027415,CUC_Citrullus_amarus_WGS:0.0184951629)81:0.0075896318,(((CUC_Cucumis_hystrix_RNA:0.0000022927,CUC_Cucumis_hystrix_WGS:0.0040377198)99:0.0098062110,(CUC_Cucumis_melo_RNA:0.0000028022,CUC_Cucumis_melo_subsp_melo_WGS:0.0056182879)100:0.0096946930)99:0.0098346555,CUC_Citrullus_lanatus_1_WGS:0.0181312593)93:0.0037144755)75:0.0043929587,(CUC_Lagenaria_siceraria_GJ113_RNA:0.0000025407,CUC_Lagenaria_siceraria_var_siceraria_WGS:0.0050879768)70:0.0044330759)82:0.0070081123,(CUC_Cionosicys_macranthus:0.0279230993,CUC_Cionosicys_macranthus_RNA:0.0104721015)94:0.0096925217)85:0.0053131604,(CUC_Dendrosicyos_socotranus:0.0142270266,(CUC_Apodanthera_mathewsii_HS5725_WGS:0.0000023182,CUC_Wilbrandia_hibiscoides_1_WGS:0.0034783244)54:0.0000023602)97:0.0150953223)49:0.0021395808,((CUC_Bryonia_marmorata:0.0182886538,CUC_Bryonia_dioica_RNA:0.0000025436)100:0.0391079328,(CUC_Herpetospermum_pedunculosum:0.0070062498,CUC_Herpetospermum_pedunculosum_RNA:0.0031159709)98:0.0093057454)90:0.0068903181)49:0.0000020232,(CUC_Trichosanthes_pilosa:0.0097314668,CUC_Trichosanthes_pilosa_1_RNA:0.0094420843)97:0.0188848181)94:0.0118686704,((CUC_Momordica_peteri:0.0145158098,(CUC_Momordica_foetida_GSK:0.0028984730,CUC_Momordica_foetida_RNA:0.0036573065)99:0.0145981272)79:0.0051368189,((CUC_Telfairia_pedata:0.0000010000,CUC_Telfairia_pedata_RNA:0.0036459434)99:0.0177296427,CUC_Telfairia_occidentalis_WGS:0.0044579396)100:0.0315027640)70:0.0045040182)95:0.0105181087,(CUC_Siraitia_grosvenorii_1_RNA:0.0000028329,CUC_Siraitia_grosvenorii_WGS:0.0075718642)97:0.0147659985)97:0.0090865342)87:0.0169014198,CUC_Cucumis_omissus_HS5733_WGS:0.5278528429)56:0.0145272287)27:0.0043479967)45:0.0246847694,(CUC_Gynostemma_burmanicum:0.0000022865,CUC_Gynostemma_microspermum_GJ058_RNA:0.0000020359)100:0.0524959496)93:0.0798926512,(CUC_Gerrardanthus_macrorhizus:0.0055213352,CUC_Gerrardanthus_macrorhizus_RNA:0.0388814389)96:0.0291214679)100:0.2275484735,ANI_Anisophyllea_purpurascens_GSK:0.0062030983)
(ANI_Anisophyllea_cinnamomoides:0.0281867666,(BEG_Begonia_petasitifolia:0.1651324539,(((((COR_Coriaria_nepalensis:0.0033441015,COR_Coriaria_nepalensis_RNA:0.0000010095)100:0.0817476313,CRN_Corynocarpus_cribbianus:0.0906522039)75:0.0420298624,TET_Tetrameles_nudiflora:0.0974648169)70:0.0162678898,(DAT_Datisca_cannabina:0.0197692155,DAT_Datisca_glomerata_leaf_RNA:0.0049416857)99:0.0434612429)55:0.0159434953,(((CUC_Actinostemma_biglandulosum:0.0030662184,CUC_Actinostemma_biglandulosum_RNA:0.0000024899)100:0.0964300695,CUC_Gynostemma_microspermum_GJ058_RNA:0.0840158813)82:0.0273767881,((((((CUC_Baijiania_yunnanensis:0.0000029514,CUC_Momordica_peteri:0.1709651894)100:0.0613437805,CUC_Gynostemma_burmanicum:0.0947288300)82:0.0713114891,CUC_Baijiania_yunnanensis_RNA:0.0000029655)40:0.0206369850,(CUC_Indofevillea_khasiana:0.0089835141,CUC_Indofevillea_khasiana_RNA:0.0000020449)100:0.0306656944)35:0.0026441838,((((((((CUC_Benincasa_hispida:0.0092522643,CUC_Benincasa_hispida_RNA:0.0000010095)99:0.0125746879,(((CUC_Cucumis_hystrix_RNA:0.0063143908,(CUC_Cucumis_melo_RNA:0.0035923909,CUC_Cucumis_melo_subsp_melo_WGS:0.0000010095)100:0.0178597081)99:0.0061278525,CUC_Cucumis_omissus_HS5733_WGS:0.0000021628)100:0.0346417335,(CUC_Citrullus_amarus_WGS:0.0000010095,CUC_Citrullus_lanatus_1_WGS:0.0000010095)100:0.0251902653)66:0.0051727951)56:0.0030022171,(CUC_Lagenaria_siceraria_GJ113_RNA:0.0000010095,CUC_Lagenaria_siceraria_var_siceraria_WGS:0.0000010095)97:0.0116455309)99:0.0196660802,(CUC_Herpetospermum_pedunculosum:0.0088111908,CUC_Herpetospermum_pedunculosum_RNA:0.0000010095)100:0.0236026326)20:0.0000022728,((((CUC_Bryonia_marmorata:0.0086484373,CUC_Bryonia_dioica_RNA:0.0130757685)86:0.0485612594,(CUC_Cionosicys_macranthus:0.0127297581,CUC_Cionosicys_macranthus_RNA:0.0000024884)84:0.0145931240)55:0.0049052348,(CUC_Trichosanthes_pilosa:0.0225259741,CUC_Trichosanthes_pilosa_1_RNA:0.0000010095)62:0.0231016801)78:0.0056485059,(((CUC_Dendrosicyos_socotranus:0.0000010095,CUC_Dendrosicyos_socotranus_HS5731_WGS:0.0000010095)100:0.0404003029,CUC_Apodanthera_mathewsii_HS5725_WGS:0.0068958467)98:0.0169187127,CUC_Bambekea_racemosa_HS5726_WGS:0.0162817633)84:0.0105623575)56:0.0059401221)73:0.0105785594,((CUC_Telfairia_pedata:0.0000010095,CUC_Telfairia_pedata_RNA:0.0000010095)99:0.0082711612,CUC_Telfairia_occidentalis_RNA:0.0058278468)100:0.0379397090)83:0.0183552971,CUC_Momordica_foetida_RNA:0.0688975526)82:0.0218178773,(CUC_Siraitia_grosvenorii_1_RNA:0.0000010095,CUC_Siraitia_grosvenorii_WGS:0.0092497399)97:0.0069821288)79:0.0140388127)69:0.0198415505,((CUC_Cyclantheropsis_parviflora:0.0286899861,CUC_Cyclantheropsis_parviflora_1_RNA:0.0142091038)100:0.0419557527,(CUC_Gerrardanthus_macrorhizus:0.0222534340,CUC_Gerrardanthus_macrorhizus_RNA:0.0092444893)99:0.0407453100)92:0.0238430239)34:0.0021417357)100:0.1233454458)86:0.0260912573)100:0.0920589792,ANI_Anisophyllea_purpurascens_GSK:0.0354032239)
(ANI_Anisophyllea_cinnamomoides:0.2083737661,(BEG_Begonia_petasitifolia:0.0310227566,BEG_Begonia_coptidifolia_WGS:0.0205999166)100:0.1108609810,((((COR_Coriaria_nepalensis:0.0000009996,COR_Coriaria_nepalensis_RNA:0.0000009996)100:0.1414027407,((CUC_Actinostemma_biglandulosum:0.0000009996,CUC_Actinostemma_biglandulosum_RNA:0.0000009996)100:0.0853724843,((((((((CUC_Baijiania_yunnanensis:0.0061514699,CUC_Baijiania_yunnanensis_RNA:0.0027333381)100:0.0440314467,(((((((((CUC_Benincasa_hispida:0.0084805269,CUC_Benincasa_hispida_RNA:0.0000009996)98:0.0406756844,(CUC_Lagenaria_siceraria_GJ113_RNA:0.0000009996,CUC_Lagenaria_siceraria_var_siceraria_WGS:0.0022573026)99:0.0267357821)91:0.0037119549,(((CUC_Cucumis_hystrix_RNA:0.0149061993,CUC_Cucumis_hystrix_WGS:0.0166661856)55:0.0000021494,(CUC_Cucumis_melo_RNA:0.0000027415,CUC_Cucumis_melo_subsp_melo_WGS:0.0025844864)100:0.0196803357)93:0.0072635889,CUC_Cucumis_omissus_HS5733_WGS:0.0200901368)100:0.0577538258)92:0.0083915763,(CUC_Citrullus_amarus_WGS:0.0033163846,CUC_Citrullus_lanatus_1_WGS:0.0097694915)100:0.0528349530)95:0.0176024773,(CUC_Dendrosicyos_socotranus:0.0036794478,(CUC_Apodanthera_mathewsii_HS5725_WGS:0.0044884400,CUC_Wilbrandia_hibiscoides_1_WGS:0.0158637577)98:0.0132888609)89:0.0156816740)77:0.0068351298,((CUC_Herpetospermum_pedunculosum:0.0000009996,CUC_Herpetospermum_pedunculosum_RNA:0.0000009996)99:0.0282900165,CUC_Bryonia_dioica_RNA:0.0640539995)72:0.0032990813)73:0.0034073243,((((CUC_Cionosicys_macranthus:0.0000029696,CUC_Cionosicys_macranthus_RNA:0.0000026256)97:0.0206394198,CUC_Cucurbita_digitata_GSK:0.0665404886)98:0.0262858589,(CUC_Trichosanthes_pilosa:0.0000009996,CUC_Trichosanthes_pilosa_1_RNA:0.0067224934)92:0.0123880337)89:0.0056391143,(CUC_Telfairia_pedata_RNA:0.0000009996,CUC_Telfairia_occidentalis_WGS:0.0000009996)99:0.0519425568)89:0.0103173469)93:0.0109582665,CUC_Momordica_foetida_RNA:0.0622573011)63:0.0089372719,CUC_Telfairia_pedata:0.0326259154)31:0.0000023612)53:0.0079645624,CUC_Indofevillea_khasiana:0.0323126011)46:0.0050607459,CUC_Siraitia_grosvenorii_WGS:0.0362547818)61:0.0093521342,CUC_Momordica_peteri:0.0155386669)92:0.0200475794,(CUC_Gynostemma_burmanicum:0.0136149565,CUC_Gynostemma_yixingense_WGS:0.0116929359)100:0.0814835553)84:0.0115192440,(CUC_Cyclantheropsis_parviflora:0.0209554636,CUC_Cyclantheropsis_parviflora_1_RNA:0.0015193972)100:0.0920211308)44:0.0110868689,((CUC_Gerrardanthus_macrorhizus:0.0266183607,CUC_Gerrardanthus_macrorhizus_RNA:0.0343334811)99:0.0502064246,CUC_Siolmatra_pentaphylla_WGS:0.0470431641)56:0.0226702634)41:0.0137732995)100:0.0963981432)90:0.0198949165,DAT_Datisca_glomerata_leaf_RNA:0.1030275713)71:0.0127617595,TET_Tetrameles_nudiflora:0.1377069143)94:0.0328001452)
(ANI_Anisophyllea_cinnamomoides:0.2132401639,((BEG_Begonia_petasitifolia:0.1426262314,TET_Tetrameles_nudiflora:0.1436060325)98:0.0548486566,(DAT_Datisca_cannabina:0.0247747446,DAT_Datisca_glomerata_leaf_RNA:0.0212023123)100:0.0642921435)96:0.0479840136,(((COR_Coriaria_nepalensis:0.0000010000,COR_Coriaria_nepalensis_RNA:0.0000010000)100:0.2493573009,(CRN_Corynocarpus_cribbianus:0.0545020503,ANI_Anisophyllea_purpurascens_GSK:0.0851755195)91:0.0499807509)72:0.0211537618,(((CUC_Actinostemma_biglandulosum:0.0000010000,CUC_Actinostemma_biglandulosum_RNA:0.0000010000)100:0.0648665756,((CUC_Gynostemma_burmanicum:0.0000010000,(CUC_Gynostemma_microspermum_GSK:0.0634071288,CUC_Gynostemma_microspermum_GJ058_RNA:0.0025613289)77:0.0000010000)98:0.0096019888,CUC_Gynostemma_yixingense_WGS:0.0058281286)100:0.0433922432)97:0.0192369798,(((((CUC_Baijiania_yunnanensis:0.0034187085,CUC_Baijiania_yunnanensis_RNA:0.0000010000)100:0.0290673770,(((((((((CUC_Benincasa_hispida:0.0000010000,CUC_Benincasa_hispida_RNA:0.0000010000)100:0.0220414130,(((CUC_Cucumis_hystrix_RNA:0.0000027858,CUC_Cucumis_hystrix_WGS:0.0290262112)88:0.0046700143,CUC_Cucumis_omissus_HS5733_WGS:0.0129070362)90:0.0039791904,(CUC_Cucumis_melo_RNA:0.0041667972,CUC_Cucumis_melo_subsp_melo_WGS:0.0000023301)99:0.0089846659)100:0.0245045103)49:0.0022767431,(CUC_Citrullus_amarus_WGS:0.0025204903,CUC_Citrullus_lanatus_1_WGS:0.0000010000)100:0.0205209984)36:0.0000029811,(CUC_Lagenaria_siceraria_GJ113_RNA:0.0000010000,CUC_Lagenaria_siceraria_var_siceraria_WGS:0.0000010000)100:0.0170502658)99:0.0174186507,((CUC_Herpetospermum_pedunculosum:0.0000010000,CUC_Herpetospermum_pedunculosum_SB13_GSK:0.0129956850)88:0.0042938678,CUC_Herpetospermum_pedunculosum_RNA:0.0028165529)100:0.0237198219)51:0.0024588316,(CUC_Dendrosicyos_socotranus:0.0130421663,(CUC_Apodanthera_mathewsii_HS5725_WGS:0.0095263879,CUC_Wilbrandia_hibiscoides_1_WGS:0.0290017680)96:0.0093653746)99:0.0239730275)59:0.0031703951,((CUC_Bryonia_marmorata:0.0040554088,CUC_Bryonia_dioica_RNA:0.0000010000)100:0.0530868228,((CUC_Cionosicys_macranthus:0.0000010000,CUC_Cionosicys_macranthus_RNA:0.0000010000)100:0.0299342317,(CUC_Trichosanthes_pilosa:0.0000010000,CUC_Trichosanthes_pilosa_1_RNA:0.0000010000)97:0.0144798746)86:0.0035096617)47:0.0011806419)100:0.0137108008,((CUC_Telfairia_pedata:0.0036931710,CUC_Telfairia_pedata_RNA:0.0000010000)53:0.0000010000,CUC_Telfairia_occidentalis_WGS:0.0058877480)100:0.0331800712)82:0.0071728543,(CUC_Momordica_peteri:0.0130857392,CUC_Momordica_foetida_RNA:0.0289890309)99:0.0214522369)92:0.0113371953)93:0.0017687211,(CUC_Siraitia_grosvenorii_1_RNA:0.0000023301,CUC_Siraitia_grosvenorii_WGS:0.0092069141)100:0.0282579539)96:0.0042920821,(CUC_Indofevillea_khasiana:0.0067507795,CUC_Indofevillea_khasiana_RNA:0.0000010000)100:0.0202935752)100:0.0328182802,((CUC_Gerrardanthus_macrorhizus:0.0106185280,CUC_Gerrardanthus_macrorhizus_RNA:0.0290457557)97:0.0210616267,(CUC_Fevillea_pedatifolia_GSK:0.0258639938,CUC_Cyclantheropsis_parviflora_1_RNA:0.0515110674)97:0.0141354387)95:0.0172797244)98:0.0157677091)100:0.0936595263)32:0.0057949093)
(ANI_Anisophyllea_cinnamomoides:0.0129347406,(((((BEG_Begonia_petasitifolia:0.0275912202,BEG_Begonia_coptidifolia_WGS:0.0516244483)100:0.1358113134,(DAT_Datisca_cannabina:0.0686178059,DAT_Datisca_glomerata_leaf_RNA:0.0120454801)100:0.0462395775)69:0.0079285111,TET_Tetrameles_nudiflora:0.0801788777)75:0.0068257917,((COR_Coriaria_nepalensis:0.0000010003,COR_Coriaria_nepalensis_RNA:0.0000010003)100:0.0946120939,(CRN_Corynocarpus_cribbianus:0.0097135480,CRN_Corynocarpus_laevigatus_HS5848_WGS:0.0137522707)100:0.0487486531)100:0.0437982552)71:0.0148277461,((CUC_Actinostemma_biglandulosum:0.0000010003,CUC_Actinostemma_biglandulosum_RNA:0.0025886349)100:0.0689919136,((((CUC_Baijiania_yunnanensis:0.0227636002,CUC_Baijiania_yunnanensis_RNA:0.0000010003)100:0.0366888336,((((((((CUC_Benincasa_hispida:0.0026838069,CUC_Benincasa_hispida_RNA:0.0000020928)100:0.0279525854,(((CUC_Cucumis_hystrix_RNA:0.0000024820,CUC_Cucumis_hystrix_WGS:0.0053902699)100:0.0101782175,(CUC_Cucumis_melo_RNA:0.0003673987,CUC_Cucumis_melo_subsp_melo_WGS:0.0047189925)100:0.0100160554)93:0.0008666190,CUC_Cucumis_omissus_HS5733_WGS:0.0055975514)100:0.0120166206)96:0.0057882934,((CUC_Lagenaria_siceraria_GJ113_RNA:0.0000022702,CUC_Lagenaria_siceraria_var_siceraria_WGS:0.0059287751)100:0.0190680386,(CUC_Citrullus_amarus_WGS:0.0044671967,CUC_Citrullus_lanatus_1_WGS:0.0029630402)98:0.0057975569)76:0.0023983779)100:0.0141563304,((CUC_Cionosicys_macranthus:0.0047380652,CUC_Cionosicys_macranthus_RNA:0.0000020024)100:0.0149738605,CUC_Cucurbita_digitata_GSK:0.0222530976)83:0.0096274612)85:0.0064830644,((CUC_Dendrosicyos_socotranus:0.0000022430,CUC_Dendrosicyos_socotranus_HS5731_WGS:0.0020145638)100:0.0115789633,(CUC_Apodanthera_mathewsii_HS5725_WGS:0.0000022275,CUC_Wilbrandia_hibiscoides_1_WGS:0.0232607231)95:0.0126413579)89:0.0078807315)63:0.0069621585,((((CUC_Bryonia_marmorata:0.0009304158,CUC_Bryonia_dioica_GSK:0.0166632178)100:0.0124250246,CUC_Bryonia_dioica_RNA:0.0036247067)58:0.0000026104,CUC_Bryonia_marmorata_SB24_GSK:0.0247881651)100:0.0328616275,(((CUC_Herpetospermum_pedunculosum:0.0000026864,CUC_Bambekea_racemosa_HS5726_WGS:0.0293512988)49:0.0153521093,CUC_Herpetospermum_pedunculosum_RNA:0.0059349156)49:0.0216615459,(CUC_Trichosanthes_pilosa:0.0559759987,CUC_Trichosanthes_pilosa_1_RNA:0.0024137959)100:0.0286590498)47:0.0026637924)49:0.0020201490)95:0.0096277376,((CUC_Telfairia_pedata:0.0030745797,CUC_Telfairia_pedata_RNA:0.0000010003)100:0.0075932137,(CUC_Telfairia_occidentalis_RNA:0.0020278821,CUC_Telfairia_occidentalis_WGS:0.0000010003)98:0.0027589639)100:0.0140951162)40:0.0026631632,((CUC_Momordica_peteri:0.0194586360,(CUC_Momordica_foetida_GSK:0.0091827729,CUC_Momordica_foetida_RNA:0.0000010003)100:0.0080305702)100:0.0280285435,(CUC_Siraitia_grosvenorii_1_RNA:0.0011773717,CUC_Siraitia_grosvenorii_WGS:0.0035168034)100:0.0145020902)60:0.0026020023)47:0.0034666590)70:0.0061482420,(CUC_Indofevillea_khasiana:0.0080883036,CUC_Indofevillea_khasiana_RNA:0.0000020024)98:0.0120024843)100:0.0281343967,((((CUC_Cyclantheropsis_parviflora:0.0075078887,CUC_Cyclantheropsis_parviflora_1_RNA:0.0000020043)100:0.0542375530,CUC_Fevillea_pedatifolia_GSK:0.0642638956)100:0.0212250397,(CUC_Gerrardanthus_macrorhizus:0.0279828790,CUC_Gerrardanthus_macrorhizus_RNA:0.0059115908)100:0.0439008064)91:0.0124681916,(CUC_Gynostemma_burmanicum:0.0026936932,CUC_Gynostemma_microspermum_GJ058_RNA:0.0000022891)100:0.0603370736)85:0.0042139737)31:0.0056655721)100:0.0821447023)100:0.0901134031,ANI_Anisophyllea_purpurascens_GSK:0.0162055034)
(ANI_Anisophyllea_cinnamomoides:0.2884458940,(((BEG_Begonia_petasitifolia:0.1126185652,TET_Tetrameles_nudiflora:0.0915101769)94:0.0273922554,(DAT_Datisca_cannabina:0.0668244229,DAT_Datisca_glomerata_leaf_RNA:0.0066607255)100:0.0567615176)73:0.0107022738,((((CUC_Actinostemma_biglandulosum:0.0035741794,CUC_Actinostemma_biglandulosum_RNA:0.0054715243)100:0.0666955377,((CUC_Cyclantheropsis_parviflora:0.0084489681,CUC_Cyclantheropsis_parviflora_1_RNA:0.0014960795)100:0.0609654086,(CUC_Gerrardanthus_macrorhizus:0.0172286469,CUC_Gerrardanthus_macrorhizus_RNA:0.0150162760)100:0.0297165284)99:0.0205467949)66:0.0084046203,((CUC_Gynostemma_burmanicum:0.0019716047,CUC_Gynostemma_microspermum_GJ058_RNA:0.0000010000)98:0.0022010950,CUC_Gynostemma_yixingense_WGS:0.0091431043)100:0.0553500427)41:0.0019444511,(((((CUC_Baijiania_yunnanensis:0.0000010000,CUC_Baijiania_yunnanensis_RNA:0.0019071481)100:0.0224989787,((CUC_Telfairia_pedata:0.0000010000,CUC_Telfairia_pedata_RNA:0.0000010000)92:0.0021225594,CUC_Telfairia_occidentalis_RNA:0.0019430488)100:0.0243193923)63:0.0019832779,(((((((CUC_Benincasa_hispida:0.0033294817,CUC_Benincasa_hispida_RNA:0.0000010000)100:0.0231157737,((CUC_Lagenaria_siceraria_GJ113_RNA:0.0000010000,CUC_Lagenaria_siceraria_var_siceraria_WGS:0.0000010000)100:0.0142276867,(CUC_Citrullus_amarus_WGS:0.0028594566,CUC_Citrullus_lanatus_1_WGS:0.0000010000)100:0.0176673691)96:0.0040513348)43:0.0041316981,((CUC_Bryonia_marmorata:0.0039672142,CUC_Bryonia_dioica_RNA:0.0000010000)100:0.0270164775,((CUC_Cucumis_hystrix_RNA:0.0000010000,CUC_Cucumis_hystrix_WGS:0.0061026995)100:0.0097238400,((CUC_Cucumis_melo_RNA:0.0000010000,CUC_Cucumis_melo_subsp_melo_WGS:0.0000010000)100:0.0167947568,CUC_Cucumis_omissus_HS5733_WGS:0.0049934477)58:0.0000022802)99:0.0187545348)45:0.0023938702)83:0.0074337263,(CUC_Herpetospermum_pedunculosum:0.0000010000,CUC_Herpetospermum_pedunculosum_RNA:0.0000010000)100:0.0345698012)39:0.0000010000,((CUC_Cionosicys_macranthus:0.0000010000,CUC_Cionosicys_macranthus_RNA:0.0000010000)98:0.0194528873,CUC_Cucurbita_digitata_GSK:0.0198123051)89:0.0084783880)76:0.0036093649,(CUC_Dendrosicyos_socotranus:0.0099639168,CUC_Apodanthera_mathewsii_HS5725_WGS:0.0162849120)99:0.0119346204)65:0.0008906685,(CUC_Trichosanthes_pilosa:0.0000010000,CUC_Trichosanthes_pilosa_1_RNA:0.0128873683)96:0.0128719966)81:0.0065684433)67:0.0021420912,(CUC_Siraitia_grosvenorii_1_RNA:0.0000010000,CUC_Siraitia_grosvenorii_WGS:0.0000010000)100:0.0253308130)18:0.0000026674,((CUC_Indofevillea_khasiana:0.0021905777,CUC_Indofevillea_khasiana_RNA:0.0000010000)100:0.0209802089,(CUC_Momordica_peteri:0.0182814449,CUC_Momordica_foetida_RNA:0.0097312868)99:0.0178504608)56:0.0036625288)98:0.0216268302)100:0.0802467371)74:0.0134885446,((COR_Coriaria_nepalensis:0.0000010000,COR_Coriaria_nepalensis_RNA:0.0000010000)100:0.0963357059,CRN_Corynocarpus_cribbianus:0.0874449508)97:0.0336977500)
(ANI_Anisophyllea_cinnamomoides:0.0680411028,(BEG_Begonia_petasitifolia:0.0983949540,TET_Tetrameles_nudiflora:0.0895140713)79:0.0295905860,((((COR_Coriaria_nepalensis:0.0132738848,COR_Coriaria_nepalensis_RNA:0.0062334630)100:0.0817127306,((((((((((((((CUC_Cionosicys_macranthus:0.0000010000,CUC_Cionosicys_macranthus_RNA:0.0000010000)100:0.0225745724,CUC_Trichosanthes_pilosa_1_RNA:0.0170355914)95:0.0055224662,CUC_Dendrosicyos_socotranus_HS5731_WGS:0.0075336838)83:0.0054348907,(CUC_Herpetospermum_pedunculosum_RNA:0.0197375594,CUC_Apodanthera_mathewsii_HS5725_WGS:0.0391564194)56:0.0105356991)29:0.0019748085,CUC_Bryonia_dioica_RNA:0.0304342733)18:0.0000022371,CUC_Bambekea_racemosa_HS5726_WGS:0.0068693904)38:0.0030130549,(((CUC_Benincasa_hispida_RNA:0.0238736076,((CUC_Cucumis_hystrix_RNA:0.0033134458,(CUC_Cucumis_hystrix_WGS:0.0000026526,CUC_Cucumis_omissus_HS5733_WGS:0.0000026492)91:0.0200715240)96:0.0124859876,CUC_Cucumis_melo_RNA:0.0182600160)97:0.0146545778)55:0.0000027883,(CUC_Citrullus_amarus_WGS:0.0000010000,CUC_Citrullus_lanatus_1_WGS:0.0000010000)98:0.0070332157)84:0.0017000375,(CUC_Lagenaria_siceraria_GJ113_RNA:0.0031367297,CUC_Lagenaria_siceraria_var_siceraria_WGS:0.0024292754)98:0.0099079653)99:0.0156331289)94:0.0138687070,(CUC_Telfairia_occidentalis_RNA:0.0075118451,CUC_Telfairia_pedata_RNA:0.0070110806)99:0.0094167533)98:0.0119940568,CUC_Momordica_foetida_RNA:0.0308612564)96:0.0116780697,(CUC_Siraitia_grosvenorii_1_RNA:0.0000010000,CUC_Siraitia_grosvenorii_WGS:0.0023886579)100:0.0299718357)84:0.0061661393,CUC_Baijiania_yunnanensis_RNA:0.0495282833)54:0.0000028627,CUC_Indofevillea_khasiana_RNA:0.0170325316)99:0.0193303729,CUC_Actinostemma_biglandulosum_RNA:0.0457595355)90:0.0108651146,(((CUC_Gynostemma_burmanicum:0.0000010000,CUC_Gynostemma_microspermum_GJ058_RNA:0.0174857256)99:0.0086253678,CUC_Gynostemma_yixingense_WGS:0.0000010000)98:0.0354925243,CUC_Cyclantheropsis_parviflora_1_RNA:0.0563807034)75:0.0027444548)100:0.0836172455)86:0.0031937553,(DAT_Datisca_cannabina:0.0144570771,DAT_Datisca_glomerata_leaf_RNA:0.0000010000)100:0.0597776167)63:0.0069347589,CRN_Corynocarpus_cribbianus:0.0513140530)63:0.0000023130)
(ANI_Anisophyllea_cinnamomoides:0.2329723304,((((BEG_Begonia_petasitifolia:0.1205132466,COR_Coriaria_nepalensis:0.1030029416)57:0.0224753916,TET_Tetrameles_nudiflora:0.0449552880)55:0.0075791321,((((((CUC_Actinostemma_biglandulosum:0.0100434610,CUC_Actinostemma_biglandulosum_RNA:0.0000010000)100:0.0631968643,(CUC_Gynostemma_burmanicum:0.0000026396,CUC_Gynostemma_yixingense_WGS:0.0072863490)100:0.0527105704)81:0.0062964348,((CUC_Baijiania_yunnanensis:0.0000010000,CUC_Baijiania_yunnanensis_RNA:0.0018488343)100:0.0246271364,((((((CUC_Benincasa_hispida:0.0000010000,CUC_Benincasa_hispida_RNA:0.0000010000)100:0.0084885198,(((CUC_Cucumis_hystrix_RNA:0.0159736538,(CUC_Cucumis_melo_RNA:0.0000023559,CUC_Cucumis_melo_subsp_melo_WGS:0.0000010000)100:0.0119367988)50:0.0038138280,(CUC_Cucumis_hystrix_WGS:0.0072774857,CUC_Cucumis_omissus_HS5733_WGS:0.0144064881)37:0.0002126907)100:0.0134015728,((CUC_Lagenaria_siceraria_GJ113_RNA:0.0000010000,CUC_Lagenaria_siceraria_var_siceraria_WGS:0.0000010000)100:0.0221931246,(CUC_Citrullus_amarus_WGS:0.0035164965,CUC_Citrullus_lanatus_1_WGS:0.0029442865)99:0.0108069655)95:0.0037985157)85:0.0037113563)100:0.0100201465,(CUC_Cionosicys_macranthus:0.0000010000,CUC_Cionosicys_macranthus_RNA:0.0000010000)100:0.0235416113)68:0.0047020200,((((CUC_Dendrosicyos_socotranus:0.0135357144,(CUC_Apodanthera_mathewsii_HS5725_WGS:0.0079030199,CUC_Wilbrandia_hibiscoides_1_WGS:0.0131063707)87:0.0041022150)65:0.0000020466,CUC_Bambekea_racemosa_HS5726_WGS:0.0196171904)92:0.0131383737,(CUC_Herpetospermum_pedunculosum:0.0016358250,CUC_Herpetospermum_pedunculosum_RNA:0.0000010000)100:0.0258462162)92:0.0030527241,(CUC_Trichosanthes_pilosa:0.0149812698,CUC_Trichosanthes_pilosa_1_RNA:0.0000020255)99:0.0169987782)96:0.0034504061)43:0.0000020513,((CUC_Bryonia_marmorata:0.0016127426,CUC_Bryonia_dioica_RNA:0.0000010000)100:0.0385468883,((CUC_Telfairia_pedata:0.0022288814,CUC_Telfairia_pedata_RNA:0.0000010000)100:0.0050574585,(CUC_Telfairia_occidentalis_RNA:0.0078893126,CUC_Telfairia_occidentalis_WGS:0.0294566920)98:0.0054187180)100:0.0150589274)63:0.0031578480)100:0.0160027332,((CUC_Indofevillea_khasiana:0.0406593663,CUC_Indofevillea_khasiana_RNA:0.0000010000)100:0.0222796947,((CUC_Momordica_peteri:0.0230457374,(CUC_Momordica_foetida_GSK:0.0100536573,CUC_Momordica_foetida_RNA:0.0000010000)100:0.0092895975)100:0.0284937606,(CUC_Siraitia_grosvenorii_1_RNA:0.0000010000,CUC_Siraitia_grosvenorii_WGS:0.0000010000)100:0.0209580189)66:0.0051003801)51:0.0018893317)60:0.0033527754)75:0.0178724209)47:0.0101343978,((CUC_Cyclantheropsis_parviflora:0.0005052432,CUC_Cyclantheropsis_parviflora_1_RNA:0.0039909177)100:0.0539853660,CUC_Fevillea_pedatifolia_GSK:0.0434706975)98:0.0208858159)49:0.0109208868,(CUC_Gerrardanthus_macrorhizus:0.0125852359,CUC_Gerrardanthus_macrorhizus_RNA:0.0326937819)100:0.0378575566)100:0.0862286939,(DAT_Datisca_cannabina:0.0320080878,(DAT_Datisca_glomerata_leaf_RNA:0.0000021290,DAT_Datisca_glomerata_WGS:0.0146645008)93:0.0046640570)100:0.0631139153)87:0.0100213084)57:0.0067811809,(CRN_Corynocarpus_cribbianus:0.0000029490,CRN_Corynocarpus_laevigatus_HS5848_WGS:0.0288015139)100:0.0752601667)98:0.1408537101,ANI_Anisophyllea_purpurascens_GSK:0.0252969502)
(ANI_Anisophyllea_cinnamomoides:0.0051868531,(((BEG_Begonia_petasitifolia:0.2862032298,((((CUC_Actinostemma_biglandulosum:0.0000010005,CUC_Actinostemma_biglandulosum_RNA:0.0000010005)100:0.1397742251,((CUC_Cyclantheropsis_parviflora:0.0075632711,CUC_Cyclantheropsis_parviflora_1_RNA:0.0067628111)100:0.0720052261,(CUC_Gerrardanthus_macrorhizus:0.0077848542,CUC_Gerrardanthus_macrorhizus_RNA:0.0110202531)100:0.0487334551)98:0.0191104430)89:0.0301397416,((((CUC_Baijiania_yunnanensis:0.0000010005,CUC_Baijiania_yunnanensis_RNA:0.0026581819)99:0.0169004457,(CUC_Siraitia_grosvenorii_1_RNA:0.0000010005,CUC_Siraitia_grosvenorii_WGS:0.0000010005)100:0.0194710395)41:0.0000022193,(CUC_Indofevillea_khasiana:0.0000010005,CUC_Indofevillea_khasiana_RNA:0.0000010005)100:0.0108955014)68:0.0064681059,((((((((((CUC_Benincasa_hispida:0.0000010005,CUC_Benincasa_hispida_RNA:0.0000010005)100:0.0207340946,((CUC_Lagenaria_siceraria_GJ113_RNA:0.0027683909,CUC_Lagenaria_siceraria_var_siceraria_WGS:0.0000010005)100:0.0115145389,(CUC_Citrullus_amarus_WGS:0.0000010005,CUC_Citrullus_lanatus_1_WGS:0.0027723382)93:0.0041363420)83:0.0046548263)60:0.0025717775,CUC_Lemurosicyos_variegata_HS0262_WGS:0.0168274897)81:0.0029781077,(((CUC_Cucumis_hystrix_RNA:0.0000010005,CUC_Cucumis_hystrix_WGS:0.0000010005)95:0.0015935639,CUC_Cucumis_omissus_HS5733_WGS:0.0076824564)99:0.0047216469,(CUC_Cucumis_melo_RNA:0.0000010005,CUC_Cucumis_melo_subsp_melo_WGS:0.0000010005)99:0.0055405638)100:0.0206663763)82:0.0113865931,((CUC_Bryonia_marmorata:0.0029138320,CUC_Bryonia_dioica_RNA:0.0029998795)100:0.0536410622,(CUC_Herpetospermum_pedunculosum:0.0000010005,CUC_Herpetospermum_pedunculosum_RNA:0.0000010005)100:0.0293881003)76:0.0117600017)31:0.0000010005,(CUC_Trichosanthes_pilosa:0.0172241556,CUC_Trichosanthes_pilosa_1_RNA:0.0091532887)100:0.0197342510)66:0.0027858288,(((CUC_Dendrosicyos_socotranus:0.0000010005,CUC_Dendrosicyos_socotranus_HS5731_WGS:0.0000010005)99:0.0030628824,(CUC_Apodanthera_mathewsii_HS5725_WGS:0.0074803068,CUC_Wilbrandia_hibiscoides_1_WGS:0.0130983079)98:0.0072905100)100:0.0166938688,CUC_Bambekea_racemosa_HS5726_WGS:0.0084114077)92:0.0026267294)66:0.0021697200,(CUC_Cionosicys_macranthus:0.0000010005,CUC_Cionosicys_macranthus_RNA:0.0000010005)100:0.0287830920)60:0.0092640148,(((CUC_Telfairia_pedata:0.0000010005,CUC_Telfairia_occidentalis_RNA:0.0000010005)82:0.0000010005,CUC_Telfairia_pedata_RNA:0.0082325720)83:0.0055395750,CUC_Telfairia_occidentalis_WGS:0.0082295417)100:0.0254369565)29:0.0000022193,(CUC_Momordica_peteri:0.0504437012,(CUC_Momordica_foetida_GSK:0.0000010005,CUC_Momordica_foetida_RNA:0.0000010005)98:0.0160485645)66:0.0197753460)44:0.0129078196)43:0.0260845909)52:0.0309019002,((CUC_Gynostemma_burmanicum:0.0089185587,CUC_Gynostemma_microspermum_GJ058_RNA:0.0089294196)83:0.0027783679,CUC_Gynostemma_yixingense_WGS:0.0030591809)94:0.0568872590)97:0.1209048110)76:0.0183771934,((DAT_Datisca_cannabina:0.0291202719,DAT_Datisca_glomerata_leaf_RNA:0.0284309658)100:0.1506818734,TET_Tetrameles_nudiflora:0.1548523265)84:0.0393171666)85:0.0564567145,((COR_Coriaria_nepalensis:0.0000010005,COR_Coriaria_nepalensis_RNA:0.0000010005)100:0.1690367475,CRN_Corynocarpus_cribbianus:0.2643026954)83:0.0380036731)100:0.1529805733,ANI_Anisophyllea_purpurascens_GSK:0.0150947936)
(ANI_Anisophyllea_cinnamomoides:0.0241019710,(((BEG_Begonia_petasitifolia:0.2492719908,(COR_Coriaria_nepalensis:0.1220702909,CRN_Corynocarpus_cribbianus:0.1848125818)81:0.0271343112)60:0.0162242437,((DAT_Datisca_cannabina:0.0080352873,DAT_Datisca_glomerata_leaf_RNA:0.0435475176)94:0.0398632833,TET_Tetrameles_nudiflora:0.1703162916)89:0.0394380880)72:0.0400214077,(((CUC_Actinostemma_biglandulosum:0.0022202204,CUC_Actinostemma_biglandulosum_RNA:0.0000022522)100:0.0940255634,((CUC_Cyclantheropsis_parviflora:0.0236507398,CUC_Cyclantheropsis_parviflora_1_RNA:0.0000021010)100:0.0919104918,(CUC_Gerrardanthus_macrorhizus:0.0184551212,CUC_Gerrardanthus_macrorhizus_RNA:0.0249907306)100:0.0461752476)95:0.0195851142)71:0.0085240873,((((CUC_Baijiania_yunnanensis:0.0000010091,CUC_Baijiania_yunnanensis_RNA:0.0000028514)100:0.0474231664,CUC_Indofevillea_khasiana_RNA:0.0000022493)43:0.0152187511,CUC_Indofevillea_khasiana:0.0042360124)88:0.0161607936,(((CUC_Bryonia_marmorata:0.0018811046,CUC_Bryonia_dioica_RNA:0.0025927709)100:0.0586429760,(CUC_Herpetospermum_pedunculosum:0.0130960483,CUC_Herpetospermum_pedunculosum_RNA:0.0170626936)100:0.0456908840)92:0.0197110951,((((((CUC_Cionosicys_macranthus:0.1849205364,(CUC_Trichosanthes_pilosa:0.0076427109,CUC_Trichosanthes_pilosa_1_RNA:0.0039926890)97:0.0176433306)97:0.0248546547,(CUC_Momordica_peteri:0.0357736632,CUC_Momordica_foetida_RNA:0.0307621633)98:0.0237734005)48:0.0039746765,(CUC_Siraitia_grosvenorii_1_RNA:0.0073052998,CUC_Siraitia_grosvenorii_WGS:0.0176908347)96:0.0342863926)43:0.0019981709,((CUC_Telfairia_pedata:0.0152304761,CUC_Telfairia_pedata_RNA:0.0022087906)99:0.0063729059,CUC_Telfairia_occidentalis_RNA:0.0100255646)100:0.0177092959)48:0.0038532422,((((CUC_Benincasa_hispida_RNA:0.0410463793,((CUC_Cucumis_hystrix_RNA:0.0041863064,CUC_Cucumis_hystrix_WGS:0.0105796965)89:0.0095075349,CUC_Cucumis_melo_RNA:0.0134675553)100:0.0543682159)84:0.0089967701,(CUC_Lagenaria_siceraria_GJ113_RNA:0.0056440176,CUC_Lagenaria_siceraria_var_siceraria_WGS:0.0216935232)94:0.0160761485)76:0.0012977470,((CUC_Citrullus_amarus_WGS:0.0078131853,CUC_Citrullus_lanatus_1_WGS:0.0165871889)100:0.0311884721,CUC_Raphidiocystis_welwitschii_HS5553_WGS:0.0432360217)46:0.0000029386)83:0.0092432022,CUC_Cionosicys_macranthus_RNA:0.0289221100)96:0.0149517938)44:0.0063861117,((((CUC_Dendrosicyos_socotranus:0.0224992621,CUC_Apodanthera_mathewsii_HS5725_WGS:0.0104697834)75:0.0108720647,CUC_Bambekea_racemosa_HS5726_WGS:0.0224394154)98:0.0328314281,(CUC_Gynostemma_burmanicum:0.0195215528,CUC_Gynostemma_microspermum_GJ058_RNA:0.0109945424)100:0.1149827139)76:0.0157055041,CUC_Dendrosicyos_socotranus_HS5731_WGS:0.0082997828)64:0.0137293103)12:0.0004733179)81:0.0207387910)67:0.0059703854)98:0.0569004485)100:0.1566014805,ANI_Anisophyllea_purpurascens_GSK:0.0388833229)
(ANI_Anisophyllea_cinnamomoides:0.0185879698,((((((BEG_Begonia_petasitifolia:0.0103240229,BEG_Begonia_coptidifolia_WGS:0.0334694133)100:0.1345258253,TET_Tetrameles_nudiflora:0.0665422842)75:0.0000023280,(CUC_Telfairia_occidentalis_RNA:0.5267452869,CUC_Siolmatra_pentaphylla_WGS:1.3765302983)99:0.5685859253)27:0.0147120557,((COR_Coriaria_nepalensis:0.0291411937,COR_Coriaria_nepalensis_RNA:0.0000029772)100:0.1089532394,(DAT_Datisca_cannabina:0.0188688335,DAT_Datisca_glomerata_leaf_RNA:0.0179976956)98:0.0860083101)70:0.0261763678)50:0.0128807107,(CRN_Corynocarpus_cribbianus:0.0131143946,CRN_Corynocarpus_laevigatus_HS5848_WGS:0.0326847997)99:0.0816464145)60:0.0164528936,(((CUC_Actinostemma_biglandulosum:0.0025708094,CUC_Actinostemma_biglandulosum_RNA:0.0000010000)100:0.0623518645,((CUC_Cyclantheropsis_parviflora:0.0049974759,CUC_Cyclantheropsis_parviflora_1_RNA:0.0025879607)99:0.0434728482,CUC_Fevillea_pedatifolia_GSK:0.3058955567)47:0.0198208760)44:0.0087559265,(((CUC_Baijiania_yunnanensis:0.0000029239,CUC_Baijiania_yunnanensis_RNA:0.0020713867)100:0.0202887711,((((((((CUC_Benincasa_hispida:0.0000010000,CUC_Benincasa_hispida_RNA:0.0025177247)99:0.0078753915,(((CUC_Lagenaria_siceraria_GJ113_RNA:0.0000010000,CUC_Lagenaria_siceraria_var_siceraria_WGS:0.0000010000)100:0.0124890443,CUC_Lemurosicyos_variegata_HS0262_WGS:0.0188862204)93:0.0049129282,(CUC_Citrullus_amarus_WGS:0.0063404140,CUC_Citrullus_lanatus_1_WGS:0.0041490968)100:0.0165450395)95:0.0126623419)66:0.0042432842,(((CUC_Dendrosicyos_socotranus:0.0000010000,CUC_Dendrosicyos_socotranus_HS5731_WGS:0.0000010000)100:0.0192681571,CUC_Apodanthera_mathewsii_HS5725_WGS:0.0100118660)97:0.0086982133,((CUC_Cucumis_hystrix_RNA:0.0000010000,CUC_Cucumis_hystrix_WGS:0.0190849111)93:0.0106290275,(CUC_Cucumis_melo_RNA:0.0000010000,CUC_Cucumis_melo_subsp_melo_WGS:0.0329901621)100:0.0130191402)100:0.0242332698)92:0.0040297931)50:0.0000024527,(CUC_Cionosicys_macranthus:0.0000010000,CUC_Cionosicys_macranthus_RNA:0.0000010000)100:0.0350392547)67:0.0088841815,(((CUC_Bryonia_marmorata:0.0026969058,CUC_Bryonia_dioica_RNA:0.0024389595)100:0.0473479146,(CUC_Trichosanthes_pilosa:0.0920251419,CUC_Trichosanthes_pilosa_1_RNA:0.0000023303)100:0.0278574043)19:0.0025105583,(CUC_Herpetospermum_pedunculosum:0.0000010000,CUC_Herpetospermum_pedunculosum_RNA:0.0000010000)100:0.0294210832)48:0.0069039651)70:0.0029245877,((CUC_Momordica_peteri:0.0466808676,(CUC_Momordica_foetida_GSK:0.0025766547,CUC_Momordica_foetida_RNA:0.0000020915)100:0.0151251310)88:0.0114367624,((CUC_Telfairia_pedata:0.0000010000,CUC_Telfairia_pedata_RNA:0.0021687278)93:0.0005980017,CUC_Telfairia_occidentalis_WGS:0.0873434523)100:0.0278193722)80:0.0082965897)83:0.0023634405,(CUC_Siraitia_grosvenorii_1_RNA:0.0000010000,CUC_Siraitia_grosvenorii_WGS:0.0062215084)100:0.0157358334)100:0.0190412657,(CUC_Indofevillea_khasiana:0.0000010000,CUC_Indofevillea_khasiana_RNA:0.0000010000)100:0.0186729998)93:0.0026812126)99:0.0280878440,((CUC_Gerrardanthus_macrorhizus:0.0112239353,CUC_Gerrardanthus_macrorhizus_RNA:0.0149107531)100:0.0476546859,((CUC_Gynostemma_burmanicum:0.0025862290,CUC_Gynostemma_microspermum_GJ058_RNA:0.0029256700)69:0.0029526959,CUC_Gynostemma_yixingense_WGS:0.0000022716)100:0.0573403685)79:0.0040426082)70:0.0077646981)74:0.0703278428)91:0.0981338469,ANI_Anisophyllea_purpurascens_GSK:0.0321502467)
(BEG_Begonia_petasitifolia:0.1864953406,(((COR_Coriaria_nepalensis:0.0262302554,COR_Coriaria_nepalensis_RNA:0.0320256119)100:0.1748438065,TET_Tetrameles_nudiflora:0.3040862036)57:0.0598398688,(CRN_Corynocarpus_cribbianus:0.1212466260,(((CUC_Actinostemma_biglandulosum:0.0000010000,CUC_Actinostemma_biglandulosum_RNA:0.0000010000)100:0.0635275360,((((CUC_Baijiania_yunnanensis:0.0000010000,CUC_Baijiania_yunnanensis_RNA:0.0000010000)98:0.0217957648,(CUC_Indofevillea_khasiana:0.0052822884,CUC_Indofevillea_khasiana_RNA:0.0000010000)95:0.0055568147)61:0.0051236584,((((((((CUC_Bryonia_marmorata:0.0000010000,CUC_Bryonia_dioica_RNA:0.0052824521)100:0.0274264281,CUC_Bambekea_racemosa_HS5726_WGS:0.0052794686)37:0.0000022221,((CUC_Dendrosicyos_socotranus:0.0160644125,CUC_Wilbrandia_hibiscoides_1_WGS:0.0000010000)17:0.0000022666,CUC_Apodanthera_mathewsii_HS5725_WGS:0.0000010000)94:0.0053197881)68:0.0053201577,(((CUC_Herpetospermum_pedunculosum:0.0163868050,CUC_Herpetospermum_pedunculosum_RNA:0.0000024658)53:0.0107401000,((CUC_Telfairia_pedata:0.0000010000,CUC_Telfairia_pedata_RNA:0.0000021224)81:0.0049545983,(CUC_Telfairia_occidentalis_RNA:0.0000010000,CUC_Telfairia_occidentalis_WGS:0.0000010000)98:0.0112453239)100:0.0279027150)18:0.0000021793,CUC_Trichosanthes_pilosa_1_RNA:0.0217156480)11:0.0000022965)11:0.0000022672,(((CUC_Momordica_peteri:0.0229720056,(CUC_Momordica_foetida_GSK:0.0000010000,CUC_Momordica_foetida_RNA:0.0053024943)97:0.0160156405)64:0.0111519886,((CUC_Cucumis_hystrix_RNA:0.0221775616,CUC_Cucumis_melo_RNA:0.0053808875)97:0.0108081567,CUC_Cucumis_omissus_HS5733_WGS:0.0000010000)100:0.0228383039)23:0.0051481173,(((CUC_Benincasa_hispida_RNA:0.0218209646,CUC_Citrullus_lanatus_1_WGS:0.0052806801)23:0.0000021335,(CUC_Lagenaria_siceraria_GJ113_RNA:0.0000010000,CUC_Lagenaria_siceraria_var_siceraria_WGS:0.0000010000)98:0.0107333701)19:0.0000010000,CUC_Citrullus_amarus_WGS:0.0000010000)22:0.0000027078)38:0.0053293355)16:0.0000021396,CUC_Cionosicys_macranthus_RNA:0.0162079329)56:0.0053324569,CUC_Siraitia_grosvenorii_WGS:0.0000010000)22:0.0000010000,CUC_Siraitia_grosvenorii_1_RNA:0.0053328853)49:0.0000020988)95:0.0281503227,(CUC_Gynostemma_microspermum_GJ058_RNA:0.0104678392,CUC_Gynostemma_yixingense_WGS:0.0168525552)99:0.0550833873)76:0.0090527532)78:0.0120607518,(CUC_Cyclantheropsis_parviflora_1_RNA:0.0756284147,CUC_Gerrardanthus_macrorhizus_RNA:0.0697463268)64:0.0120252273)83:0.0535470488)57:0.0230127426)46:0.0363994191,(DAT_Datisca_glomerata_leaf_RNA:0.0121671103,DAT_Datisca_glomerata_WGS:0.0487705080)96:0.0537673809)
(COR_Coriaria_nepalensis:0.1917172541,((((((CUC_Telfairia_pedata:0.0000010000,CUC_Telfairia_occidentalis_RNA:0.0000010000)100:0.0344561945,(((((CUC_Benincasa_hispida_RNA:0.0172660969,(CUC_Cucumis_hystrix_RNA:0.0186719583,(CUC_Cucumis_melo_RNA:0.0000022558,(CUC_Cucumis_melo_subsp_melo_WGS:0.0000010000,CUC_Cucumis_omissus_HS5733_WGS:0.0320705593)88:0.0157289695)87:0.0171891448)100:0.0352915754)95:0.0093087194,CUC_Cionosicys_macranthus_RNA:0.0355824677)86:0.0062825990,(CUC_Apodanthera_mathewsii_HS5725_WGS:0.0224531178,(CUC_Citrullus_amarus_WGS:0.0000010000,((CUC_Citrullus_lanatus_1_WGS:0.0164896475,CUC_Wilbrandia_hibiscoides_1_WGS:0.0137831173)89:0.0205979490,CUC_Lagenaria_siceraria_var_siceraria_WGS:0.0234050426)41:0.0026353278)84:0.0278902599)59:0.0066123538)61:0.0034670235,CUC_Trichosanthes_pilosa_1_RNA:0.0212585061)54:0.0027668421,(CUC_Bryonia_dioica_RNA:0.0308179790,CUC_Herpetospermum_pedunculosum_RNA:0.0247514986)36:0.0000027547)75:0.0142853364)49:0.0026949303,CUC_Momordica_foetida_RNA:0.0363174125)66:0.0101676600,CUC_Siraitia_grosvenorii_WGS:0.0323611024)100:0.0547289494,CUC_Actinostemma_biglandulosum_RNA:0.1259709774)53:0.0073602152,(((CUC_Fevillea_pedatifolia_GSK:0.0133635585,CUC_Fevillea_cordifolia_WGS:0.0395512203)99:0.0286529788,CUC_Cyclantheropsis_parviflora_1_RNA:0.0529662498)81:0.0199397161,CUC_Gerrardanthus_macrorhizus_RNA:0.0931502364)76:0.0097631531)96:0.0702010268,DAT_Datisca_glomerata_leaf_RNA:0.1709524209)
(ANI_Anisophyllea_cinnamomoides:0.0064530393,(BEG_Begonia_petasitifolia:0.2019590097,((((COR_Coriaria_nepalensis:0.0000010018,COR_Coriaria_nepalensis_RNA:0.0000010018)100:0.1631897408,CRN_Corynocarpus_cribbianus:0.1065194041)92:0.0120041586,TET_Tetrameles_nudiflora:0.0948144958)70:0.0192081705,(((((CUC_Actinostemma_biglandulosum:0.0000010018,CUC_Actinostemma_biglandulosum_RNA:0.0000010018)100:0.0590715868,((CUC_Gynostemma_burmanicum:0.0039957455,CUC_Gynostemma_microspermum_GJ058_RNA:0.0000010018)99:0.0158195597,CUC_Gynostemma_yixingense_WGS:0.0065704815)98:0.0287083884)79:0.0041011628,(((CUC_Cyclantheropsis_parviflora:0.0000010018,CUC_Cyclantheropsis_parviflora_1_RNA:0.0019754233)100:0.0472983383,CUC_Fevillea_pedatifolia_GSK:0.0361340815)55:0.0057405452,(CUC_Gerrardanthus_macrorhizus:0.0086295115,CUC_Gerrardanthus_macrorhizus_RNA:0.0028648554)100:0.0587580250)42:0.0066284496)53:0.0058137315,((CUC_Baijiania_yunnanensis:0.0068354634,CUC_Baijiania_yunnanensis_RNA:0.0032743874)100:0.0215570262,((((((((((CUC_Benincasa_hispida:0.0019406261,CUC_Benincasa_hispida_RNA:0.0000010018)100:0.0183417511,(CUC_Cucumis_hystrix_RNA:0.0121518717,(CUC_Cucumis_melo_RNA:0.0000010018,CUC_Cucumis_melo_subsp_melo_WGS:0.0119376941)100:0.0119190547)99:0.0124792978)67:0.0020020212,(((CUC_Lagenaria_siceraria_GJ113_RNA:0.0000010018,CUC_Lagenaria_siceraria_var_siceraria_WGS:0.0019503261)96:0.0051984507,CUC_Cucumis_omissus_HS5733_WGS:0.0130161284)89:0.0047390076,(CUC_Citrullus_amarus_WGS:0.0059253715,CUC_Citrullus_lanatus_1_WGS:0.0040494228)100:0.0122148138)40:0.0000027875)93:0.0074479371,((CUC_Dendrosicyos_socotranus:0.0000010018,CUC_Dendrosicyos_socotranus_HS5731_WGS:0.0000010018)100:0.0135255632,(CUC_Apodanthera_mathewsii_HS5725_WGS:0.0070774764,CUC_Wilbrandia_hibiscoides_1_WGS:0.0074540951)98:0.0076806208)99:0.0189836278)87:0.0042116678,(CUC_Bryonia_marmorata:0.0000010018,CUC_Bryonia_dioica_RNA:0.0019183203)100:0.0388854785)83:0.0015085089,((CUC_Cionosicys_macranthus:0.0019488997,CUC_Cionosicys_macranthus_RNA:0.0000010018)100:0.0119390776,(CUC_Trichosanthes_pilosa:0.0098834247,CUC_Trichosanthes_pilosa_1_RNA:0.0000027875)99:0.0123751147)98:0.0087272588)86:0.0029881137,(CUC_Herpetospermum_pedunculosum:0.0000021030,CUC_Herpetospermum_pedunculosum_RNA:0.0000026596)100:0.0145624493)85:0.0068937588,((CUC_Momordica_peteri:0.0257064356,(CUC_Momordica_foetida_GSK:0.0000010018,CUC_Momordica_foetida_RNA:0.0000010018)100:0.0225212383)97:0.0120649826,((CUC_Telfairia_pedata:0.0060018615,CUC_Telfairia_pedata_RNA:0.0040923120)80:0.0016748082,(CUC_Telfairia_occidentalis_RNA:0.0020883689,CUC_Telfairia_occidentalis_WGS:0.0000010018)54:0.0000412367)100:0.0330978881)65:0.0018707911)71:0.0082707459,(CUC_Siraitia_grosvenorii_1_RNA:0.0000010018,CUC_Siraitia_grosvenorii_WGS:0.0000025482)100:0.0327746831)86:0.0084769482,(CUC_Indofevillea_khasiana:0.0059151056,CUC_Indofevillea_khasiana_RNA:0.0000010018)99:0.0137499925)83:0.0055159239)99:0.0218372342)99:0.0853718385,(DAT_Datisca_cannabina:0.0168817631,(DAT_Datisca_glomerata_leaf_RNA:0.0039555329,DAT_Datisca_glomerata_WGS:0.0853896324)79:0.0061411176)99:0.0703161151)81:0.0126681631)76:0.0057509732)100:0.1461233414,ANI_Anisophyllea_purpurascens_GSK:0.0142921186)
(ANI_Anisophyllea_cinnamomoides:0.0179065641,((((BEG_Begonia_petasitifolia:0.0926735742,BEG_Begonia_coptidifolia_WGS:0.1117305950)100:0.0871641819,(((CUC_Actinostemma_biglandulosum:0.0000009994,CUC_Actinostemma_biglandulosum_RNA:0.0000009994)100:0.0599780497,(((CUC_Baijiania_yunnanensis:0.0028093802,CUC_Baijiania_yunnanensis_RNA:0.0000020696)100:0.0263985011,((((((((((((CUC_Benincasa_hispida:0.0000009994,CUC_Benincasa_hispida_RNA:0.0000009994)100:0.0126118789,((((CUC_Cucumis_hystrix_RNA:0.0000009994,CUC_Cucumis_hystrix_WGS:0.0262824179)100:0.0087479172,(CUC_Cucumis_melo_RNA:0.0013468163,CUC_Cucumis_melo_subsp_melo_WGS:0.0000009994)100:0.0041733001)99:0.0013639827,CUC_Cucumis_omissus_HS5733_WGS:0.0110662119)100:0.0132786046,(CUC_Lagenaria_siceraria_GJ113_RNA:0.0000009994,CUC_Lagenaria_siceraria_var_siceraria_WGS:0.0000009994)100:0.0054615065)70:0.0009958542)79:0.0025351666,(CUC_Citrullus_amarus_WGS:0.0028351879,CUC_Citrullus_lanatus_1_WGS:0.0012712710)99:0.0030142064)99:0.0056092021,CUC_Cionosicys_macranthus_RNA:0.0227502702)59:0.0047862791,((((CUC_Dendrosicyos_socotranus:0.0016185289,CUC_Dendrosicyos_socotranus_HS5731_WGS:0.0000009994)84:0.0000022295,CUC_Wilbrandia_hibiscoides_1_WGS:0.0088875173)62:0.0055836888,CUC_Apodanthera_mathewsii_HS5725_WGS:0.0054483349)87:0.0056194913,CUC_Bambekea_racemosa_HS5726_WGS:0.0249918880)71:0.0060342988)38:0.0015382885,(CUC_Herpetospermum_pedunculosum:0.0088842317,CUC_Herpetospermum_pedunculosum_RNA:0.0016655182)100:0.0216540862)17:0.0000028504,((CUC_Cionosicys_macranthus:0.0106719017,CUC_Cucurbita_digitata_GSK:0.0262631487)86:0.0099773280,(CUC_Trichosanthes_pilosa:0.0093370807,CUC_Trichosanthes_pilosa_1_RNA:0.0000029377)97:0.0092298331)63:0.0067410174)64:0.0055986783,((CUC_Bryonia_marmorata:0.0000023197,CUC_Bryonia_dioica_RNA:0.0041014867)67:0.0007494257,CUC_Bryonia_marmorata_SB24_GSK:0.0201775176)100:0.0444608149)91:0.0046107352,((CUC_Telfairia_pedata:0.0000009994,CUC_Telfairia_pedata_RNA:0.0000009994)97:0.0010914063,(CUC_Telfairia_occidentalis_RNA:0.0055947723,CUC_Telfairia_occidentalis_WGS:0.0135492826)67:0.0000022395)100:0.0124316580)98:0.0064898617,(CUC_Momordica_peteri:0.0207850811,CUC_Momordica_foetida_RNA:0.0152690278)98:0.0040296310)94:0.0023718639,(CUC_Siraitia_grosvenorii_1_RNA:0.0011125193,CUC_Siraitia_grosvenorii_WGS:0.0000009994)100:0.0188360786)99:0.0057231771,(CUC_Indofevillea_khasiana:0.0011965743,CUC_Indofevillea_khasiana_RNA:0.0012556855)100:0.0156654086)98:0.0025958796)99:0.0115080565,((CUC_Gynostemma_burmanicum:0.0028249080,CUC_Gynostemma_microspermum_GJ058_RNA:0.0028967120)83:0.0033637695,CUC_Gynostemma_yixingense_WGS:0.0126609726)100:0.0660452536)76:0.0057472614)67:0.0032016005,(((CUC_Cyclantheropsis_parviflora:0.0090461850,CUC_Cyclantheropsis_parviflora_1_RNA:0.0000009994)100:0.0510684810,CUC_Fevillea_cordifolia_WGS:0.0234662115)97:0.0125593550,(CUC_Gerrardanthus_macrorhizus:0.0037162568,CUC_Gerrardanthus_macrorhizus_RNA:0.0191095580)100:0.0283043091)67:0.0071405781)100:0.0782731287)37:0.0021882157,(((COR_Coriaria_nepalensis:0.0000009994,COR_Coriaria_nepalensis_RNA:0.0000009994)100:0.1026705261,CRN_Corynocarpus_cribbianus:0.0797713639)79:0.0167471612,(DAT_Datisca_cannabina:0.0382764617,(DAT_Datisca_glomerata_leaf_RNA:0.0000021687,DAT_Datisca_glomerata_WGS:0.0158057946)100:0.0258789618)100:0.0602194980)65:0.0061144042)64:0.0156748342,TET_Tetrameles_nudiflora:0.0816664316)100:0.1126657611,ANI_Anisophyllea_purpurascens_GSK:0.0391066263)
(ANI_Anisophyllea_cinnamomoides:0.1815110095,(((BEG_Begonia_petasitifolia:0.0650071739,BEG_Begonia_coptidifolia_WGS:0.0342338070)100:0.2332287109,((COR_Coriaria_nepalensis:0.0000009957,COR_Coriaria_nepalensis_RNA:0.0027953213)100:0.1177900173,CRN_Corynocarpus_laevigatus_HS5848_WGS:0.1094479294)92:0.0372345421)45:0.0149921919,((((CUC_Actinostemma_biglandulosum:0.0015786310,CUC_Actinostemma_biglandulosum_RNA:0.0000009957)100:0.1076240562,(((CUC_Baijiania_yunnanensis:0.0030963058,CUC_Baijiania_yunnanensis_RNA:0.0038225311)100:0.0858668629,(((((((((((CUC_Benincasa_hispida:0.0000009957,CUC_Benincasa_hispida_RNA:0.0000009957)100:0.0365249906,(CUC_Lagenaria_siceraria_GJ113_RNA:0.0000022905,CUC_Lagenaria_siceraria_var_siceraria_WGS:0.0028069933)99:0.0109377912)90:0.0040154702,(((CUC_Cucumis_hystrix_RNA:0.0000009957,CUC_Cucumis_hystrix_WGS:0.0000009957)100:0.0154929923,(CUC_Cucumis_melo_RNA:0.0000009957,CUC_Cucumis_melo_subsp_melo_WGS:0.0014189149)100:0.0194352917)95:0.0046353871,CUC_Cucumis_omissus_HS5733_WGS:0.0196971090)100:0.0377446869)81:0.0013268380,(CUC_Citrullus_amarus_WGS:0.0052535430,CUC_Citrullus_lanatus_1_WGS:0.0040069830)100:0.0313839219)80:0.0041733714,(CUC_Lemurosicyos_variegata_HS0262_WGS:0.0231840657,CUC_Raphidiocystis_welwitschii_HS5553_WGS:0.0201027929)99:0.0127001916)100:0.0221873971,(((CUC_Dendrosicyos_socotranus:0.0000009957,CUC_Dendrosicyos_socotranus_HS5731_WGS:0.0031258957)100:0.0231659801,CUC_Apodanthera_mathewsii_HS5725_WGS:0.0433539459)99:0.0112038141,CUC_Bambekea_racemosa_HS5726_WGS:0.0247391870)96:0.0074774444)67:0.0075259300,((CUC_Cionosicys_macranthus:0.0000009957,CUC_Cionosicys_macranthus_RNA:0.0000009957)100:0.0401468268,(CUC_Trichosanthes_pilosa:0.0040474223,CUC_Trichosanthes_pilosa_1_RNA:0.0046286146)100:0.0296429576)70:0.0114197850)48:0.0030469567,((CUC_Bryonia_marmorata:0.0077438106,CUC_Bryonia_dioica_RNA:0.0027961224)100:0.0711318478,(CUC_Herpetospermum_pedunculosum:0.0000009957,CUC_Herpetospermum_pedunculosum_RNA:0.0000009957)100:0.0337512317)69:0.0081109115)96:0.0141140472,((CUC_Telfairia_pedata:0.0000009957,CUC_Telfairia_pedata_RNA:0.0027768561)98:0.0021299142,(CUC_Telfairia_occidentalis_RNA:0.0000009957,CUC_Telfairia_occidentalis_WGS:0.0000009957)100:0.0134426371)100:0.0313658655)81:0.0100047130,(CUC_Momordica_peteri:0.0504231402,(CUC_Momordica_foetida_GSK:0.0014251925,CUC_Momordica_foetida_RNA:0.0041887388)100:0.0271351636)100:0.0402988230)98:0.0313021796,(CUC_Siraitia_grosvenorii_1_RNA:0.0000024712,CUC_Siraitia_grosvenorii_WGS:0.0041149948)100:0.0542875059)99:0.0284346727)97:0.0232449749,(CUC_Indofevillea_khasiana:0.0000009957,CUC_Indofevillea_khasiana_RNA:0.0014066614)100:0.0630583985)100:0.0552929092)95:0.0246190768,(((CUC_Cyclantheropsis_parviflora:0.0000022933,CUC_Cyclantheropsis_parviflora_1_RNA:0.0064125955)100:0.0619295569,CUC_Fevillea_pedatifolia_GSK:0.0450938391)99:0.0141139117,(CUC_Gerrardanthus_macrorhizus:0.0208381082,CUC_Gerrardanthus_macrorhizus_RNA:0.0182314804)100:0.0683541014)98:0.0226809965)95:0.0094734953,((CUC_Gynostemma_burmanicum:0.0000009957,(CUC_Gynostemma_microspermum_GSK:0.0030780153,CUC_Gynostemma_microspermum_GJ058_RNA:0.0041027331)69:0.0000009957)99:0.0198447614,CUC_Gynostemma_yixingense_WGS:0.0000021102)100:0.0658317703)100:0.0752421235)40:0.0100942716,((CRN_Corynocarpus_cribbianus:0.3685653808,TET_Tetrameles_nudiflora:0.0764630833)39:0.0154749031,(DAT_Datisca_cannabina:0.0341700880,(DAT_Datisca_glomerata_leaf_RNA:0.0000009957,DAT_Datisca_glomerata_WGS:0.0000009957)100:0.0189863407)100:0.0833781093)41:0.0178246059)
(ANI_Anisophyllea_cinnamomoides:0.0245180433,((((BEG_Begonia_petasitifolia:0.2139381320,TET_Tetrameles_nudiflora:0.0873343573)68:0.0086237943,(DAT_Datisca_cannabina:0.0159300041,DAT_Datisca_glomerata_leaf_RNA:0.0114774895)100:0.0785359588)67:0.0138081383,(COR_Coriaria_nepalensis:0.0000010013,COR_Coriaria_nepalensis_RNA:0.0000010013)100:0.1600607675)52:0.0100016291,((CRN_Corynocarpus_cribbianus:0.0036617142,CRN_Corynocarpus_laevigatus_HS5848_WGS:0.0000010013)100:0.1636884387,(((CUC_Actinostemma_biglandulosum:0.0000010013,CUC_Actinostemma_biglandulosum_RNA:0.0000010013)100:0.0673413612,((((CUC_Baijiania_yunnanensis:0.0011468136,CUC_Baijiania_yunnanensis_RNA:0.0000010013)100:0.0413990210,((((((((((((CUC_Benincasa_hispida:0.0000010013,CUC_Benincasa_hispida_RNA:0.0000010013)100:0.0235024243,(CUC_Citrullus_amarus_WGS:0.0010487101,CUC_Citrullus_lanatus_1_WGS:0.0032226205)100:0.0114047417)78:0.0037741825,(CUC_Lagenaria_siceraria_GJ113_RNA:0.0000010013,CUC_Lagenaria_siceraria_var_siceraria_WGS:0.0000010013)100:0.0201961828)47:0.0000912258,(((CUC_Cucumis_hystrix_RNA:0.0000010013,CUC_Cucumis_hystrix_WGS:0.0000010013)100:0.0601931773,(CUC_Cucumis_melo_RNA:0.0000010013,CUC_Cucumis_melo_subsp_melo_WGS:0.0010582557)100:0.0453079212)95:0.0131420136,CUC_Cucumis_omissus_HS5733_WGS:0.0799253898)96:0.0259172446)96:0.0162543935,(CUC_Cionosicys_macranthus:0.0000010013,CUC_Cionosicys_macranthus_RNA:0.0000010013)100:0.0506237862)95:0.0079081692,(((CUC_Dendrosicyos_socotranus:0.0024452054,CUC_Dendrosicyos_socotranus_HS5731_WGS:0.0000010013)100:0.0423620811,(CUC_Apodanthera_mathewsii_HS5725_WGS:0.0137992368,CUC_Wilbrandia_hibiscoides_1_WGS:0.0236209813)100:0.0053313895)100:0.0204564842,CUC_Bambekea_racemosa_HS5726_WGS:0.0158772671)96:0.0101715989)87:0.0039878648,((CUC_Bryonia_marmorata:0.0000010013,CUC_Bryonia_dioica_RNA:0.0020023213)100:0.0388907305,(CUC_Herpetospermum_pedunculosum:0.0017360847,CUC_Herpetospermum_pedunculosum_RNA:0.0000010013)100:0.0325122451)80:0.0041358326)90:0.0031823119,(CUC_Trichosanthes_pilosa:0.0025615508,CUC_Trichosanthes_pilosa_1_RNA:0.0025875501)100:0.0212411322)100:0.0131908918,((CUC_Telfairia_pedata:0.0025860407,CUC_Telfairia_pedata_RNA:0.0000010013)100:0.0088870143,(CUC_Telfairia_occidentalis_RNA:0.0037539260,CUC_Telfairia_occidentalis_WGS:0.0000010013)98:0.0123184259)100:0.0380449737)60:0.0049829137,(CUC_Momordica_peteri:0.0298500239,(CUC_Momordica_foetida_GSK:0.0000010013,CUC_Momordica_foetida_RNA:0.0017074713)100:0.0143500508)100:0.0188056711)56:0.0022785044,(CUC_Siraitia_grosvenorii_1_RNA:0.0008530169,CUC_Siraitia_grosvenorii_WGS:0.0025506930)100:0.0197734090)98:0.0057494582,(CUC_Indofevillea_khasiana:0.0005369184,CUC_Indofevillea_khasiana_RNA:0.0133455828)100:0.0292580395)86:0.0014861949)100:0.0302250461,(CUC_Gerrardanthus_macrorhizus:0.0127514924,CUC_Gerrardanthus_macrorhizus_RNA:0.0046397910)100:0.0476158954)69:0.0055135118,(CUC_Cyclantheropsis_parviflora:0.0017155061,CUC_Cyclantheropsis_parviflora_1_RNA:0.0008386457)100:0.0884871431)70:0.0079543280)80:0.0081718556,((CUC_Gynostemma_burmanicum:0.0008665771,CUC_Gynostemma_microspermum_GJ058_RNA:0.0086634952)48:0.0000020137,(CUC_Gynostemma_microspermum_GSK:0.0000010013,CUC_Gynostemma_yixingense_WGS:0.0157328195)88:0.0022561766)100:0.0710841895)100:0.0708807195)59:0.0114605938)100:0.2702339191,ANI_Anisophyllea_purpurascens_GSK:0.0189828769)
(ANI_Anisophyllea_cinnamomoides:0.0316103188,(((((BEG_Begonia_petasitifolia:0.0499350863,BEG_Begonia_coptidifolia_WGS:0.0439424205)100:0.1786287171,(DAT_Datisca_cannabina:0.0162364258,(DAT_Datisca_glomerata_leaf_RNA:0.0000026315,DAT_Datisca_glomerata_WGS:0.0000010017)99:0.0074994530)100:0.1030133853)75:0.0108849411,TET_Tetrameles_nudiflora:0.0809822439)82:0.0120000850,((COR_Coriaria_nepalensis:0.0015418858,COR_Coriaria_nepalensis_RNA:0.0000010017)100:0.1106868492,CRN_Corynocarpus_cribbianus:0.3107446680)92:0.0291183338)88:0.0222763776,((((CUC_Actinostemma_biglandulosum:0.0000010017,CUC_Actinostemma_biglandulosum_RNA:0.0032225431)100:0.0698258063,((((CUC_Baijiania_yunnanensis:0.0000025764,CUC_Baijiania_yunnanensis_RNA:0.0000028893)100:0.0158749393,((CUC_Bryonia_marmorata:0.1082575100,CUC_Indofevillea_khasiana:0.0281757728)89:0.0789494665,CUC_Indofevillea_khasiana_RNA:0.0084264446)44:0.0000026846)61:0.0069215697,(((((((((CUC_Cionosicys_macranthus:0.0000010017,CUC_Cionosicys_macranthus_RNA:0.0000010017)100:0.0296752148,((CUC_Benincasa_hispida_RNA:0.0294448571,(((CUC_Cucumis_hystrix_RNA:0.0000024893,CUC_Cucumis_hystrix_WGS:0.0000010017)94:0.0124481213,CUC_Cucumis_omissus_HS5733_WGS:0.0343968154)85:0.0034597218,(CUC_Cucumis_melo_RNA:0.0015050353,CUC_Cucumis_melo_subsp_melo_WGS:0.0037143781)100:0.0162680719)98:0.0078788385)43:0.0000024828,((CUC_Lagenaria_siceraria_GJ113_RNA:0.0000023817,CUC_Lagenaria_siceraria_var_siceraria_WGS:0.0048728380)100:0.0255860436,(CUC_Citrullus_amarus_WGS:0.0018720804,CUC_Citrullus_lanatus_1_WGS:0.0018130298)100:0.0179442208)71:0.0065974159)96:0.0083176590)96:0.0080309562,(((CUC_Dendrosicyos_socotranus:0.0000010017,CUC_Dendrosicyos_socotranus_HS5731_WGS:0.0000010017)100:0.0159787044,CUC_Apodanthera_mathewsii_HS5725_WGS:0.0277774153)49:0.0000025012,CUC_Wilbrandia_hibiscoides_1_WGS:0.0000024508)99:0.0150898455)98:0.0113967807,CUC_Trichosanthes_pilosa_1_RNA:0.0374387444)78:0.0039334377,(CUC_Herpetospermum_pedunculosum:0.0000010017,CUC_Herpetospermum_pedunculosum_RNA:0.0024932826)100:0.0444234614)49:0.0000022145,CUC_Bryonia_dioica_RNA:0.0464910140)87:0.0121824863,(CUC_Momordica_peteri:0.0244853042,CUC_Momordica_foetida_RNA:0.0106653460)98:0.0149691842)62:0.0000024828,((CUC_Telfairia_pedata:0.0000010017,CUC_Telfairia_occidentalis_WGS:0.0100024123)58:0.0000010018,CUC_Telfairia_pedata_RNA:0.0000010017)100:0.0332290936)87:0.0123788647,(CUC_Siraitia_grosvenorii_1_RNA:0.0000010017,CUC_Siraitia_grosvenorii_WGS:0.0000021784)100:0.0284069735)45:0.0028698008)100:0.0366335624,CUC_Gynostemma_yixingense_WGS:0.0749425612)62:0.0043358260)36:0.0036899390,(((CUC_Gerrardanthus_macrorhizus:0.0000026654,CUC_Gerrardanthus_macrorhizus_RNA:0.0089490512)99:0.0389691778,CUC_Cyclantheropsis_parviflora_1_RNA:0.0554538788)46:0.0023541625,CUC_Fevillea_cordifolia_WGS:0.0277454023)71:0.0160345755)60:0.0093069196,CUC_Gynostemma_burmanicum:0.0449891388)100:0.1155080846)100:0.1586120961,ANI_Anisophyllea_purpurascens_GSK:0.0445504446)
(ANI_Anisophyllea_cinnamomoides:0.0097448676,(((((BEG_Begonia_petasitifolia:0.0104919822,BEG_Begonia_coptidifolia_WGS:0.0982083554)100:0.1156063884,((COR_Coriaria_nepalensis:0.0413332673,COR_Coriaria_nepalensis_RNA:0.0159499606)100:0.0808777161,TET_Tetrameles_nudiflora:0.1088901315)60:0.0268792843)38:0.0017816501,CRN_Corynocarpus_cribbianus:0.1252379820)74:0.0281481363,((DAT_Datisca_cannabina:0.0170105952,DAT_Datisca_glomerata_WGS:0.0339197059)99:0.0168923800,DAT_Datisca_glomerata_leaf_RNA:0.0125793414)100:0.0584720800)79:0.0131655722,(((((CUC_Actinostemma_biglandulosum:0.0075059491,CUC_Actinostemma_biglandulosum_RNA:0.0053433458)100:0.0739331221,(CUC_Gerrardanthus_macrorhizus:0.0053777465,CUC_Gerrardanthus_macrorhizus_RNA:0.0063694577)100:0.0471568641)57:0.0081387582,((CUC_Baijiania_yunnanensis:0.0000009995,CUC_Baijiania_yunnanensis_RNA:0.0051387012)100:0.0336796495,((((((((CUC_Benincasa_hispida:0.0000009995,CUC_Benincasa_hispida_RNA:0.0078406045)83:0.0075819926,((CUC_Cucumis_hystrix_RNA:0.0000020619,CUC_Cucumis_hystrix_WGS:0.0041152594)99:0.0087055941,CUC_Cucumis_melo_RNA:0.0086321893)90:0.0180442095)35:0.0027375763,(((CUC_Lagenaria_siceraria_GJ113_RNA:0.0000027347,CUC_Lagenaria_siceraria_var_siceraria_WGS:0.0000009995)84:0.0000024939,CUC_Cucumis_melo_subsp_melo_WGS:0.0000009995)34:0.0000027196,CUC_Cucumis_omissus_HS5733_WGS:0.0000009995)57:0.0144010042)41:0.0041425834,(CUC_Citrullus_amarus_WGS:0.0000009995,CUC_Citrullus_lanatus_1_WGS:0.0000021200)100:0.0193195366)97:0.0109483708,((((CUC_Bryonia_marmorata:0.0056504935,CUC_Bryonia_dioica_RNA:0.0000028546)100:0.0580690866,(CUC_Herpetospermum_pedunculosum:0.0000009995,CUC_Herpetospermum_pedunculosum_RNA:0.0000020044)95:0.0092410484)98:0.0115343836,(CUC_Trichosanthes_pilosa:0.0000023797,CUC_Trichosanthes_pilosa_1_RNA:0.0187501166)98:0.0242715878)90:0.0038866808,(((CUC_Cionosicys_macranthus:0.0000009995,CUC_Cionosicys_macranthus_RNA:0.0000009995)100:0.0333823029,(CUC_Dendrosicyos_socotranus:0.0255394883,CUC_Apodanthera_mathewsii_HS5725_WGS:0.0060867981)93:0.0067982651)47:0.0022393211,(((CUC_Telfairia_pedata:0.0000009995,(CUC_Telfairia_occidentalis_RNA:0.0000029045,CUC_Telfairia_occidentalis_WGS:0.0042187264)50:0.0000020546)51:0.0021612722,CUC_Telfairia_pedata_RNA:0.0042470939)100:0.0362286532,CUC_Bambekea_racemosa_HS5726_WGS:0.0128442031)25:0.0000020913)42:0.0021868337)50:0.0020087787)97:0.0073484987,(CUC_Siraitia_grosvenorii_1_RNA:0.0023356519,CUC_Siraitia_grosvenorii_WGS:0.0119244511)100:0.0173611504)85:0.0022270615,(CUC_Momordica_peteri:0.0308989688,CUC_Momordica_foetida_RNA:0.0239588539)92:0.0107976130)91:0.0079109069,(CUC_Indofevillea_khasiana:0.0030921880,CUC_Indofevillea_khasiana_RNA:0.0000029958)100:0.0355178342)81:0.0131312529)99:0.0309927776)10:0.0000024033,(CUC_Gynostemma_burmanicum:0.0444665750,CUC_Gynostemma_microspermum_GJ058_RNA:0.0000020223)100:0.0628874946)23:0.0058116893,((CUC_Cyclantheropsis_parviflora:0.0000009995,CUC_Cyclantheropsis_parviflora_1_RNA:0.0032012905)100:0.0498640042,CUC_Fevillea_cordifolia_WGS:0.0713505787)62:0.0173005881)96:0.0597455469)100:0.0949513992,ANI_Anisophyllea_purpurascens_GSK:0.0159586919)
(ANI_Anisophyllea_cinnamomoides:0.0424635570,((((BEG_Begonia_petasitifolia:0.1732717817,((CRN_Corynocarpus_cribbianus:0.0457183312,CRN_Corynocarpus_laevigatus_HS5848_WGS:0.0505053528)100:0.3295956999,TET_Tetrameles_nudiflora:0.1208079364)66:0.0084436853)57:0.0119867150,COR_Coriaria_nepalensis:0.1562701644)56:0.0059761336,(((CUC_Actinostemma_biglandulosum:0.0057613543,CUC_Actinostemma_biglandulosum_RNA:0.0089894290)100:0.0752144725,((CUC_Baijiania_yunnanensis:0.0000021484,CUC_Baijiania_yunnanensis_RNA:0.0040608786)82:0.0138080548,(((((((((CUC_Benincasa_hispida:0.0020222228,CUC_Benincasa_hispida_RNA:0.0000010132)100:0.0409208419,((((CUC_Cucumis_melo_RNA:0.0008564715,CUC_Cucumis_melo_subsp_melo_WGS:0.0023967769)100:0.0247741351,CUC_Cucumis_omissus_HS5733_WGS:0.0118116968)96:0.0034082698,CUC_Cucumis_hystrix_WGS:0.0162179750)100:0.0253247650,((CUC_Lagenaria_siceraria_GJ113_RNA:0.0000027191,CUC_Lagenaria_siceraria_var_siceraria_WGS:0.0155586081)98:0.0214667702,((CUC_Citrullus_amarus_WGS:0.0032152359,CUC_Citrullus_lanatus_1_WGS:0.0076666475)99:0.0218954940,CUC_Lemurosicyos_variegata_HS0262_WGS:0.0231579878)98:0.0103974749)87:0.0026359552)78:0.0042608085)100:0.0248160770,CUC_Cionosicys_macranthus_RNA:0.0341724123)100:0.0103502792,((CUC_Cionosicys_macranthus:0.0739282314,(CUC_Trichosanthes_pilosa:0.0059365627,CUC_Trichosanthes_pilosa_1_RNA:0.0049750548)99:0.0261500798)73:0.0026539419,CUC_Sicyos_edulis_SB09_GSK:0.0876324907)92:0.0082572690)98:0.0093990107,(((CUC_Bryonia_marmorata:0.0035942826,CUC_Bryonia_dioica_RNA:0.0183237660)100:0.0374683094,(CUC_Herpetospermum_pedunculosum:0.0021997347,CUC_Herpetospermum_pedunculosum_RNA:0.0000010132)100:0.0209455467)93:0.0038434012,(((CUC_Dendrosicyos_socotranus:0.0019474791,CUC_Dendrosicyos_socotranus_HS5731_WGS:0.0000010132)100:0.0143571056,(CUC_Apodanthera_mathewsii_HS5725_WGS:0.0074973446,CUC_Wilbrandia_hibiscoides_1_WGS:0.0129152332)100:0.0167537635)97:0.0140801796,CUC_Bambekea_racemosa_HS5726_WGS:0.0546833965)96:0.0188840253)89:0.0048456941)95:0.0082090003,(CUC_Momordica_peteri:0.0242516946,(CUC_Momordica_foetida_GSK:0.0184563752,CUC_Momordica_foetida_RNA:0.0080531911)100:0.0263629869)99:0.0112305209)54:0.0000022341,(CUC_Telfairia_pedata:0.0111719794,CUC_Telfairia_occidentalis_WGS:0.0136986021)100:0.0543547120)84:0.0033420914,CUC_Siraitia_grosvenorii_WGS:0.0896402360)94:0.0095062431,(CUC_Indofevillea_khasiana:0.0048003195,CUC_Indofevillea_khasiana_RNA:0.0022555847)100:0.0236478679)85:0.0057877770)97:0.0459040514)85:0.0069406337,((((CUC_Cyclantheropsis_parviflora:0.0054198997,CUC_Cyclantheropsis_parviflora_1_RNA:0.0060746118)100:0.0888063485,(CUC_Fevillea_pedatifolia_GSK:0.0550540585,CUC_Siolmatra_pentaphylla_WGS:0.2820530987)99:0.1137444883)84:0.0227195381,((CUC_Gynostemma_burmanicum:0.0155994978,CUC_Gynostemma_yixingense_WGS:0.0295695143)100:0.0412519253,CUC_Gerrardanthus_macrorhizus_RNA:0.0182329852)83:0.0099249513)73:0.0068742728,CUC_Gerrardanthus_macrorhizus:0.0871652229)84:0.0084074622)100:0.1093164877)82:0.0164954210,(DAT_Datisca_cannabina:0.0476091480,DAT_Datisca_glomerata_leaf_RNA:0.0173742159)100:0.0921476825)100:0.1527082663,ANI_Anisophyllea_purpurascens_GSK:0.0061742767)
(ANI_Anisophyllea_cinnamomoides:0.0175377911,((((BEG_Begonia_petasitifolia:0.3511415311,TET_Tetrameles_nudiflora:0.0901061118)71:0.0277731204,(DAT_Datisca_cannabina:0.0328725904,(DAT_Datisca_glomerata_leaf_RNA:0.0000010077,DAT_Datisca_glomerata_WGS:0.0183250280)91:0.0090877908)98:0.1020201484)80:0.0148068286,COR_Coriaria_nepalensis:0.0834882043)98:0.0338202745,((CRN_Corynocarpus_cribbianus:0.0295151820,CRN_Corynocarpus_laevigatus_HS5848_WGS:0.0102417485)100:0.0555313068,((((CUC_Actinostemma_biglandulosum:0.0001723217,CUC_Actinostemma_biglandulosum_RNA:0.0046669435)100:0.0868140396,CUC_Gerrardanthus_macrorhizus:0.1013008709)43:0.0145539954,(((CUC_Baijiania_yunnanensis:0.0143448981,CUC_Baijiania_yunnanensis_RNA:0.0005770037)100:0.0352431406,(((((((((CUC_Benincasa_hispida:0.0000010077,CUC_Benincasa_hispida_RNA:0.0000010077)100:0.0373898862,(((CUC_Cucumis_hystrix_RNA:0.0000010077,CUC_Cucumis_hystrix_WGS:0.0000010077)100:0.0151823092,((CUC_Cucumis_melo_RNA:0.0018424306,CUC_Cucumis_melo_subsp_melo_WGS:0.0013567596)100:0.0219092160,CUC_Cucumis_omissus_HS5733_WGS:0.0237788557)88:0.0020264939)100:0.0296533578,((CUC_Lagenaria_siceraria_GJ113_RNA:0.0000010077,CUC_Lagenaria_siceraria_var_siceraria_WGS:0.0000010077)100:0.0249438165,(CUC_Citrullus_amarus_WGS:0.0031652357,CUC_Citrullus_lanatus_1_WGS:0.0065814212)100:0.0203729074)89:0.0037529937)93:0.0073154906)94:0.0088011662,(CUC_Cionosicys_macranthus:0.0000010077,CUC_Cionosicys_macranthus_RNA:0.0000010077)100:0.0374826274)68:0.0045733173,((CUC_Dendrosicyos_socotranus:0.0182399412,CUC_Apodanthera_mathewsii_HS5725_WGS:0.0227622495)98:0.0079010851,CUC_Bambekea_racemosa_HS5726_WGS:0.0164708181)100:0.0235555288)68:0.0042513730,(((CUC_Bryonia_marmorata:0.0000025927,CUC_Bryonia_dioica_RNA:0.0036104875)100:0.0624803344,(CUC_Trichosanthes_pilosa:0.0000028605,CUC_Trichosanthes_pilosa_1_RNA:0.0070654693)100:0.0306033069)60:0.0037972366,(CUC_Herpetospermum_pedunculosum:0.0000010077,CUC_Herpetospermum_pedunculosum_RNA:0.0000010077)100:0.0200737689)53:0.0011713354)99:0.0105046566,((CUC_Telfairia_pedata:0.0016224724,CUC_Telfairia_pedata_RNA:0.0059872368)99:0.0090464890,(CUC_Telfairia_occidentalis_RNA:0.0017684286,CUC_Telfairia_occidentalis_WGS:0.0116788248)98:0.0068187518)100:0.0340028707)86:0.0017972284,(CUC_Momordica_peteri:0.0367753922,CUC_Momordica_foetida_RNA:0.0214271385)100:0.0294533365)95:0.0048941155,(CUC_Siraitia_grosvenorii_1_RNA:0.0000010077,CUC_Siraitia_grosvenorii_WGS:0.0000010077)100:0.0309964605)95:0.0060804976,(CUC_Indofevillea_khasiana:0.0000010077,CUC_Indofevillea_khasiana_RNA:0.0000010077)100:0.0236787163)85:0.0137025019)100:0.0407033616,((CUC_Gynostemma_burmanicum:0.0000024806,CUC_Gynostemma_microspermum_GJ058_RNA:0.0053416058)99:0.0150624128,CUC_Gynostemma_yixingense_WGS:0.0158248951)100:0.0896581538)73:0.0096375338)45:0.0079142529,((CUC_Cyclantheropsis_parviflora:0.0035815278,CUC_Cyclantheropsis_parviflora_1_RNA:0.0082172629)100:0.0729374193,CUC_Fevillea_pedatifolia_GSK:0.0685252123)99:0.0320698388)100:0.1225664548)98:0.0221253099)100:0.1327915119,ANI_Anisophyllea_purpurascens_GSK:0.0251126464)
(ANI_Anisophyllea_cinnamomoides:0.1962103172,(((COR_Coriaria_nepalensis:0.0998982750,CRN_Corynocarpus_cribbianus:0.4450855781)80:0.1172561304,(((((CUC_Actinostemma_biglandulosum:0.0000009993,CUC_Actinostemma_biglandulosum_RNA:0.0000009993)100:0.0567862671,((CUC_Baijiania_yunnanensis:0.0030744475,CUC_Baijiania_yunnanensis_RNA:0.0000009993)97:0.0137974371,((((((((((CUC_Benincasa_hispida:0.0000009993,CUC_Benincasa_hispida_RNA:0.0000009993)100:0.0222342159,(CUC_Cucumis_hystrix_RNA:0.0056167112,((CUC_Cucumis_melo_RNA:0.0000009993,CUC_Cucumis_melo_subsp_melo_WGS:0.0000009993)100:0.0136158175,CUC_Cucumis_hystrix_WGS:0.0382964725)98:0.0025962780)99:0.0135919985)86:0.0064479572,((CUC_Cionosicys_macranthus:0.0000009993,CUC_Cionosicys_macranthus_RNA:0.0000009993)100:0.0406195245,((CUC_Lagenaria_siceraria_GJ113_RNA:0.0000009993,CUC_Lagenaria_siceraria_var_siceraria_WGS:0.0000009993)98:0.0132172366,(CUC_Citrullus_amarus_WGS:0.0031568842,CUC_Citrullus_lanatus_1_WGS:0.0030309914)99:0.0165569213)46:0.0066478969)36:0.0028309515)80:0.0105829847,((CUC_Dendrosicyos_socotranus:0.0000009993,CUC_Dendrosicyos_socotranus_HS5731_WGS:0.0000009993)97:0.0031731382,CUC_Apodanthera_mathewsii_HS5725_WGS:0.0129385819)94:0.0067850448)44:0.0050489710,((CUC_Herpetospermum_pedunculosum:0.0000009993,CUC_Herpetospermum_pedunculosum_RNA:0.0000009993)100:0.0267750537,(CUC_Trichosanthes_pilosa:0.0000009993,CUC_Trichosanthes_pilosa_1_RNA:0.0000009993)100:0.0165785971)81:0.0068756561)64:0.0068374931,CUC_Bryonia_marmorata:0.0522861834)91:0.0104731270,((CUC_Telfairia_pedata:0.0031773975,CUC_Telfairia_pedata_RNA:0.0000009993)98:0.0030068912,CUC_Telfairia_occidentalis_WGS:0.0031584689)100:0.0525647398)49:0.0102732056,(CUC_Momordica_peteri:0.0214616285,(CUC_Momordica_foetida_GSK:0.0067813892,CUC_Momordica_foetida_RNA:0.0000009993)98:0.0111876975)99:0.0231475052)37:0.0000025896,(CUC_Siraitia_grosvenorii_1_RNA:0.0000009993,CUC_Siraitia_grosvenorii_WGS:0.0000009993)100:0.0258079035)49:0.0068933066,(CUC_Indofevillea_khasiana:0.0000009993,CUC_Indofevillea_khasiana_RNA:0.0031242531)100:0.0332450972)47:0.0098074269)100:0.0640951833)78:0.0011075158,(CUC_Gynostemma_burmanicum:0.0000009993,CUC_Gynostemma_microspermum_GJ058_RNA:0.0000009993)100:0.0827729304)83:0.0073053868,(CUC_Gerrardanthus_macrorhizus:0.0068582884,CUC_Gerrardanthus_macrorhizus_RNA:0.0155817872)100:0.0397803150)84:0.0115977282,(CUC_Cyclantheropsis_parviflora:0.0085869269,CUC_Cyclantheropsis_parviflora_1_RNA:0.0071239097)100:0.0678183964)97:0.0681034054)29:0.0247641301,(DAT_Datisca_cannabina:0.0123321969,DAT_Datisca_glomerata_leaf_RNA:0.0100101622)99:0.0441037033)14:0.0000027132,(TET_Tetrameles_nudiflora:0.0784617873,BEG_Begonia_coptidifolia_WGS:0.1941687676)69:0.0277653791)
(ANI_Anisophyllea_cinnamomoides:0.0044124827,(((BEG_Begonia_petasitifolia:0.1713148059,((DAT_Datisca_cannabina:0.0065953860,(DAT_Datisca_glomerata_leaf_RNA:0.0038048535,DAT_Datisca_glomerata_WGS:0.0088466050)99:0.0142006718)100:0.0658952151,TET_Tetrameles_nudiflora:0.0878981344)81:0.0127823941)84:0.0205951001,(COR_Coriaria_nepalensis:0.1099226901,(CRN_Corynocarpus_cribbianus:0.0105242918,CRN_Corynocarpus_laevigatus_HS5848_WGS:0.0108513278)99:0.0626278093)91:0.0288637853)75:0.0051177048,((((CUC_Actinostemma_biglandulosum:0.0233191088,CUC_Actinostemma_biglandulosum_RNA:0.0000023217)100:0.0744619062,((CUC_Gynostemma_burmanicum:0.0130342455,CUC_Gynostemma_microspermum_GJ058_RNA:0.0063775987)93:0.0056253484,CUC_Gynostemma_yixingense_WGS:0.0074870937)100:0.0496401966)80:0.0116709578,(((CUC_Cyclantheropsis_parviflora:0.0053794401,CUC_Cyclantheropsis_parviflora_1_RNA:0.0000010000)100:0.0569084861,CUC_Fevillea_pedatifolia_GSK:0.0492372514)85:0.0107380659,(CUC_Gerrardanthus_macrorhizus:0.0397762450,CUC_Gerrardanthus_macrorhizus_RNA:0.0233895523)100:0.0436692416)74:0.0050618220)61:0.0084375767,(((CUC_Baijiania_yunnanensis:0.0000010000,CUC_Baijiania_yunnanensis_RNA:0.0000010000)100:0.0331025747,(CUC_Indofevillea_khasiana:0.0000010000,CUC_Indofevillea_khasiana_RNA:0.0000010000)100:0.0180988269)80:0.0036809669,(((((((((((CUC_Benincasa_hispida:0.0070701434,CUC_Benincasa_hispida_RNA:0.0047958397)95:0.0136180712,(((CUC_Cucumis_melo_RNA:0.0000010000,CUC_Cucumis_melo_subsp_melo_WGS:0.0020818260)91:0.0062553298,CUC_Cucumis_omissus_HS5733_WGS:0.0000022237)98:0.0208876219,CUC_Cucumis_hystrix_WGS:0.0000021204)98:0.0132124151)89:0.0038220745,((CUC_Citrullus_amarus_WGS:0.0020751862,CUC_Citrullus_lanatus_1_WGS:0.0020891406)100:0.0216414546,(CUC_Lagenaria_siceraria_var_siceraria_WGS:0.0038320517,CUC_Telfairia_occidentalis_WGS:0.0599981474)77:0.0207408548)38:0.0000025476)73:0.0088699181,CUC_Cionosicys_macranthus:0.0907998675)70:0.0075456457,((CUC_Dendrosicyos_socotranus:0.0000010000,CUC_Dendrosicyos_socotranus_HS5731_WGS:0.0000010000)100:0.0495534657,(CUC_Apodanthera_mathewsii_HS5725_WGS:0.0058762424,CUC_Wilbrandia_hibiscoides_1_WGS:0.0065069821)83:0.0007202957)100:0.0387129592)65:0.0011838720,(CUC_Bryonia_marmorata:0.0132316043,CUC_Bryonia_dioica_RNA:0.0000022484)93:0.0252703913)52:0.0014275158,CUC_Cionosicys_macranthus_RNA:0.0303696171)50:0.0012899908,CUC_Trichosanthes_pilosa:0.0000010000)47:0.0000020144,((CUC_Herpetospermum_pedunculosum:0.0020821124,CUC_Herpetospermum_pedunculosum_RNA:0.0031682004)100:0.0158129974,CUC_Trichosanthes_pilosa_1_RNA:0.0227931868)34:0.0000022744)95:0.0172077262,(CUC_Telfairia_pedata:0.0021392751,CUC_Telfairia_pedata_RNA:0.0000010000)100:0.0344946497)77:0.0090207835,((CUC_Momordica_peteri:0.0215518248,CUC_Momordica_foetida_RNA:0.0225373120)100:0.0251484543,CUC_Siraitia_grosvenorii_WGS:0.0171208793)62:0.0029354006)82:0.0038592862)100:0.0262716856)100:0.1224919451)100:0.1360877324,ANI_Anisophyllea_purpurascens_GSK:0.0329952328)
(ANI_Anisophyllea_cinnamomoides:0.0087633582,((((BEG_Begonia_petasitifolia:0.0452254041,BEG_Begonia_coptidifolia_WGS:0.0405576028)100:0.1371563735,((CUC_Actinostemma_biglandulosum:0.0000010000,CUC_Actinostemma_biglandulosum_RNA:0.0000010000)100:0.0560426487,((((CUC_Baijiania_yunnanensis:0.0000010000,CUC_Baijiania_yunnanensis_RNA:0.0000010000)99:0.0076587124,CUC_Baijiania_yunnanensis_HS2656_GSK:0.0607751100)100:0.0238379577,(((((((((((CUC_Benincasa_hispida:0.0000010000,CUC_Benincasa_hispida_RNA:0.0000010000)100:0.0132190664,((CUC_Lagenaria_siceraria_GJ113_RNA:0.0000010000,CUC_Lagenaria_siceraria_var_siceraria_WGS:0.0000010000)100:0.0095389852,(CUC_Citrullus_amarus_WGS:0.0000010000,CUC_Citrullus_lanatus_1_WGS:0.0011350657)100:0.0162549848)72:0.0022741910)69:0.0012084044,((CUC_Cucumis_hystrix_RNA:0.0000010000,CUC_Cucumis_hystrix_WGS:0.0027881725)100:0.0133651592,(CUC_Cucumis_melo_RNA:0.0000010000,CUC_Cucumis_melo_subsp_melo_WGS:0.0000010000)100:0.0109819452)100:0.0236724232)95:0.0080580877,(CUC_Cionosicys_macranthus:0.0000010000,CUC_Cionosicys_macranthus_RNA:0.0000010000)100:0.0294890373)64:0.0012863389,((((CUC_Dendrosicyos_socotranus:0.0013134030,CUC_Dendrosicyos_socotranus_HS5731_WGS:0.0015222238)100:0.0117202504,CUC_Wilbrandia_hibiscoides_1_WGS:0.0164773791)93:0.0018003446,CUC_Apodanthera_mathewsii_HS5725_WGS:0.0143844537)97:0.0175783312,CUC_Bambekea_racemosa_HS5726_WGS:0.0263321284)45:0.0000022215)81:0.0037471546,(CUC_Trichosanthes_pilosa:0.0059396711,CUC_Trichosanthes_pilosa_1_RNA:0.0028072423)100:0.0244789474)66:0.0018982832,((CUC_Bryonia_marmorata:0.0000010000,CUC_Bryonia_dioica_RNA:0.0000010000)100:0.0377161902,(CUC_Herpetospermum_pedunculosum:0.0000010000,CUC_Herpetospermum_pedunculosum_RNA:0.0000010000)100:0.0261735423)98:0.0097347051)72:0.0024772866,((CUC_Telfairia_pedata:0.0011763783,CUC_Telfairia_pedata_RNA:0.0000010000)99:0.0035107302,CUC_Telfairia_occidentalis_WGS:0.0034282828)100:0.0190056850)86:0.0036017664,(CUC_Momordica_peteri:0.0266023982,(CUC_Momordica_foetida_GSK:0.0029049259,CUC_Momordica_foetida_RNA:0.0048953140)100:0.0237820344)100:0.0161504676)93:0.0047025225,(CUC_Siraitia_grosvenorii_1_RNA:0.0011765062,CUC_Siraitia_grosvenorii_WGS:0.0012107841)100:0.0201241688)94:0.0045679826,(CUC_Indofevillea_khasiana:0.0023824868,CUC_Indofevillea_khasiana_RNA:0.0050155324)100:0.0136538672)93:0.0020203715)100:0.0238929867,(((CUC_Cyclantheropsis_parviflora:0.0023594965,CUC_Cyclantheropsis_parviflora_1_RNA:0.0059891164)100:0.0619010049,(CUC_Gerrardanthus_macrorhizus:0.0578109110,CUC_Gerrardanthus_macrorhizus_RNA:0.0076208539)100:0.0392142464)78:0.0083131260,((CUC_Gynostemma_burmanicum:0.0000022245,CUC_Gynostemma_microspermum_GJ058_RNA:0.0070689265)97:0.0059483510,CUC_Gynostemma_yixingense_WGS:0.0119710083)100:0.0597935824)31:0.0020307852)78:0.0073759977)100:0.0409622059)43:0.0114382306,((DAT_Datisca_cannabina:0.0239976319,DAT_Datisca_glomerata_leaf_RNA:0.0201981963)100:0.0708330885,TET_Tetrameles_nudiflora:0.0895234877)73:0.0169777494)50:0.0097559714,((COR_Coriaria_nepalensis:0.0000010000,COR_Coriaria_nepalensis_RNA:0.0034439672)100:0.1173826629,(CRN_Corynocarpus_cribbianus:0.0169458114,CRN_Corynocarpus_laevigatus_HS5848_WGS:0.0000028314)100:0.2488170731)71:0.0207372999)100:0.0936748392,ANI_Anisophyllea_purpurascens_GSK:0.0048230305)
(ANI_Anisophyllea_cinnamomoides:0.0000029616,((BEG_Begonia_petasitifolia:0.0120514272,BEG_Begonia_coptidifolia_WGS:0.0321065346)100:0.1814537477,((((COR_Coriaria_nepalensis:0.0000010000,COR_Coriaria_nepalensis_RNA:0.0043588424)100:0.1346086603,(CRN_Corynocarpus_cribbianus:0.0785846679,TET_Tetrameles_nudiflora:0.1034939061)81:0.0548295427)67:0.0200843042,(DAT_Datisca_cannabina:0.0449761071,DAT_Datisca_glomerata_leaf_RNA:0.0140502761)100:0.0829505628)69:0.0095598340,((((CUC_Actinostemma_biglandulosum:0.0000010000,CUC_Actinostemma_biglandulosum_RNA:0.0000010000)100:0.0663266835,((CUC_Baijiania_yunnanensis:0.0192738066,(((((((CUC_Benincasa_hispida:0.0036537697,CUC_Benincasa_hispida_RNA:0.0000010000)100:0.0226098273,(((((CUC_Cucumis_hystrix_RNA:0.0000010000,CUC_Cucumis_hystrix_WGS:0.0000010000)100:0.0203451161,(CUC_Cucumis_melo_RNA:0.0027809876,CUC_Cucumis_melo_subsp_melo_WGS:0.0000010000)100:0.0229293588)97:0.0107386456,CUC_Cucumis_omissus_HS5733_WGS:0.0035978985)98:0.0139936955,(CUC_Citrullus_amarus_WGS:0.0108530664,CUC_Citrullus_lanatus_1_WGS:0.0000010000)97:0.0099464818)51:0.0000020806,(CUC_Lagenaria_siceraria_GJ113_RNA:0.0000010000,CUC_Lagenaria_siceraria_var_siceraria_WGS:0.0043638813)99:0.0086782587)49:0.0020666827)90:0.0044990027,((CUC_Dendrosicyos_socotranus:0.0000010000,CUC_Dendrosicyos_socotranus_HS5731_WGS:0.0000010000)98:0.0112225444,(CUC_Apodanthera_mathewsii_HS5725_WGS:0.0000010000,CUC_Wilbrandia_hibiscoides_1_WGS:0.0000010000)63:0.0000010000)98:0.0166288587)82:0.0065891816,((CUC_Bryonia_marmorata:0.0407065065,(CUC_Herpetospermum_pedunculosum:0.0037805150,CUC_Herpetospermum_pedunculosum_RNA:0.0063887669)99:0.0244044671)43:0.0061337846,((CUC_Cionosicys_macranthus:0.0000010000,CUC_Cionosicys_macranthus_RNA:0.0000010000)100:0.0203523729,(CUC_Trichosanthes_pilosa:0.0044063914,CUC_Trichosanthes_pilosa_1_RNA:0.0000010000)100:0.0224449507)59:0.0045684637)64:0.0021431392)87:0.0141056646,((CUC_Telfairia_pedata:0.0000010000,CUC_Telfairia_pedata_RNA:0.0041671415)100:0.0083832752,CUC_Telfairia_occidentalis_WGS:0.0000010000)100:0.0174036762)73:0.0053076180,(CUC_Momordica_peteri:0.0129256289,(CUC_Momordica_foetida_GSK:0.0073418221,CUC_Momordica_foetida_RNA:0.0000010000)99:0.0153100698)88:0.0169260308)70:0.0041801056,((CUC_Indofevillea_khasiana:0.0000010000,CUC_Indofevillea_khasiana_RNA:0.0000010000)99:0.0127020934,CUC_Siraitia_grosvenorii_WGS:0.0190496396)28:0.0008549971)70:0.0033178748)100:0.0367414656,(CUC_Gynostemma_burmanicum:0.0043695873,CUC_Gynostemma_microspermum_GJ058_RNA:0.0000010000)100:0.0359165671)77:0.0105249253)79:0.0099897223,(CUC_Cyclantheropsis_parviflora:0.0000010000,CUC_Cyclantheropsis_parviflora_1_RNA:0.0091917119)100:0.0751399232)66:0.0019486568,(CUC_Gerrardanthus_macrorhizus:0.0000010000,CUC_Gerrardanthus_macrorhizus_RNA:0.0055116422)99:0.0311585906)100:0.0706932277)71:0.0237840113)99:0.0899459899,ANI_Anisophyllea_purpurascens_GSK:0.0337494912)
(ANI_Anisophyllea_cinnamomoides:0.0607853872,(BEG_Begonia_petasitifolia:0.1794822927,((((COR_Coriaria_nepalensis:0.0065569529,COR_Coriaria_nepalensis_RNA:0.0000020260)100:0.1069976143,CRN_Corynocarpus_cribbianus:0.0718619372)98:0.0157369403,((((CUC_Actinostemma_biglandulosum:0.0466409276,CUC_Actinostemma_biglandulosum_RNA:0.0000022601)100:0.0772420881,((CUC_Gynostemma_burmanicum:0.0000010018,CUC_Gynostemma_microspermum_GJ058_RNA:0.0014481009)98:0.0084998412,CUC_Gynostemma_yixingense_WGS:0.0201084492)99:0.0326932701)55:0.0065152083,((CUC_Cyclantheropsis_parviflora:0.0000026365,CUC_Cyclantheropsis_parviflora_1_RNA:0.0082331546)100:0.0736059869,(CUC_Gerrardanthus_macrorhizus:0.0621859228,CUC_Gerrardanthus_macrorhizus_RNA:0.0314682188)75:0.0398186770)39:0.0067162206)38:0.0055216017,(((CUC_Baijiania_yunnanensis:0.0000029510,CUC_Baijiania_yunnanensis_HS2656_GSK:0.0032981878)100:0.0021664323,CUC_Baijiania_yunnanensis_RNA:0.0014338287)100:0.0358635725,(((((((((((CUC_Benincasa_hispida:0.0000026445,CUC_Benincasa_hispida_RNA:0.0000023909)99:0.0150760233,CUC_Lemurosicyos_variegata_HS0262_WGS:0.0142547496)70:0.0038342211,((CUC_Lagenaria_siceraria_GJ113_RNA:0.0000020343,CUC_Lagenaria_siceraria_var_siceraria_WGS:0.0446562621)100:0.0180973071,(CUC_Citrullus_amarus_WGS:0.0000010018,CUC_Citrullus_lanatus_1_WGS:0.0026196813)100:0.0254250251)49:0.0031227535)32:0.0013629324,((CUC_Cucumis_hystrix_RNA:0.0000029757,CUC_Cucumis_hystrix_WGS:0.0000021284)99:0.0076974938,(CUC_Cucumis_melo_RNA:0.0000026701,CUC_Cucumis_melo_subsp_melo_WGS:0.0000021363)100:0.0163062855)100:0.0231103458)91:0.0083514433,(CUC_Cionosicys_macranthus:0.0040242651,CUC_Cionosicys_macranthus_RNA:0.0000010018)100:0.0323207338)71:0.0053674667,((((CUC_Dendrosicyos_socotranus:0.0052924327,CUC_Dendrosicyos_socotranus_HS5731_WGS:0.0000020233)100:0.0249734178,CUC_Wilbrandia_hibiscoides_1_WGS:0.0090354677)51:0.0000021344,CUC_Apodanthera_mathewsii_HS5725_WGS:0.0082541059)90:0.0058391600,CUC_Bambekea_racemosa_HS5726_WGS:0.0209638893)94:0.0192983947)91:0.0076783784,(((CUC_Bryonia_marmorata:0.0000010018,CUC_Bryonia_dioica_RNA:0.0000010018)100:0.0494240117,((CUC_Herpetospermum_pedunculosum:0.0000010018,CUC_Herpetospermum_pedunculosum_SB13_GSK:0.0088882322)61:0.0000010018,CUC_Herpetospermum_pedunculosum_RNA:0.0000010018)100:0.0223095988)92:0.0067204331,(CUC_Trichosanthes_pilosa:0.0073848984,CUC_Trichosanthes_pilosa_1_RNA:0.0189646093)74:0.0000021942)93:0.0044473948)98:0.0086742564,((CUC_Telfairia_pedata:0.0029568516,CUC_Telfairia_pedata_RNA:0.0000021953)100:0.0064349511,CUC_Telfairia_occidentalis_WGS:0.0072012722)100:0.0247459012)98:0.0067676899,(CUC_Momordica_peteri:0.0146402027,CUC_Momordica_foetida_RNA:0.0218412693)99:0.0195899195)100:0.0164684214,(CUC_Siraitia_grosvenorii_1_RNA:0.0013217886,CUC_Siraitia_grosvenorii_WGS:0.0039733772)100:0.0295220138)50:0.0027262131,(CUC_Indofevillea_khasiana:0.0046779565,CUC_Indofevillea_khasiana_RNA:0.0000027125)100:0.0419414526)51:0.0036755025)99:0.0253325610)100:0.0929766239)98:0.0248746091,((DAT_Datisca_cannabina:0.0176950308,DAT_Datisca_glomerata_leaf_RNA:0.0188363288)100:0.0524984308,TET_Tetrameles_nudiflora:0.1250896272)76:0.0217849710)76:0.0305227151)100:0.1000452106,ANI_Anisophyllea_purpurascens_GSK:0.0129106619)
(COR_Coriaria_nepalensis:0.0080586185,(CRN_Corynocarpus_cribbianus:0.1261208652,((((((((CUC_Momordica_peteri:0.0124667773,CUC_Indofevillea_khasiana_RNA:0.0206103837)24:0.0000023502,(CUC_Momordica_foetida_GSK:0.0088797234,CUC_Momordica_foetida_RNA:0.0040336987)94:0.0162925715)18:0.0000010000,(CUC_Baijiania_yunnanensis_RNA:0.0207825621,(((((CUC_Benincasa_hispida_RNA:0.0248646004,(((CUC_Cucumis_hystrix_RNA:0.0055768894,CUC_Cucumis_melo_RNA:0.0158703449)97:0.0095669759,CUC_Cucumis_omissus_HS5733_WGS:0.0000010000)96:0.0173715030,CUC_Raphidiocystis_welwitschii_HS5553_WGS:0.0352370739)58:0.0000024873)75:0.0038968123,((CUC_Lagenaria_siceraria_GJ113_RNA:0.0000010000,CUC_Lagenaria_siceraria_var_siceraria_WGS:0.0000010000)97:0.0061239893,((CUC_Citrullus_amarus_WGS:0.0000010000,CUC_Citrullus_lanatus_1_WGS:0.0122098929)85:0.0089725778,CUC_Lemurosicyos_variegata_HS0262_WGS:0.0407346800)83:0.0089072728)75:0.0061286677)86:0.0120050793,CUC_Cionosicys_macranthus_RNA:0.0250446842)52:0.0038849610,((CUC_Apodanthera_mathewsii_HS5725_WGS:0.0108971456,CUC_Dendrosicyos_socotranus_HS5731_WGS:0.0206422997)16:0.0000026006,CUC_Wilbrandia_hibiscoides_1_WGS:0.0067596026)37:0.0109019861)12:0.0000026634,CUC_Siraitia_grosvenorii_WGS:0.0198096245)26:0.0039856813)7:0.0000024660)62:0.0039032875,(((CUC_Bryonia_dioica_RNA:0.0489108759,CUC_Herpetospermum_pedunculosum_RNA:0.0203582287)91:0.0178025780,CUC_Trichosanthes_pilosa_1_RNA:0.0294497873)78:0.0041070771,((CUC_Telfairia_occidentalis_RNA:0.0000010000,CUC_Telfairia_pedata_RNA:0.0000010000)77:0.0000010000,CUC_Telfairia_occidentalis_WGS:0.0000010000)99:0.0412284522)31:0.0000021911)70:0.0084791265,(CUC_Gynostemma_microspermum_GJ058_RNA:0.0000027485,CUC_Gynostemma_yixingense_WGS:0.0684634174)100:0.1227208108)67:0.0050710193,(CUC_Actinostemma_biglandulosum_RNA:0.0705698806,CUC_Gerrardanthus_macrorhizus_RNA:0.0747909356)48:0.0040760836)52:0.0318102130,CUC_Cyclantheropsis_parviflora_1_RNA:0.0253680723)79:0.1007730357,(DAT_Datisca_glomerata_leaf_RNA:0.0000010000,DAT_Datisca_glomerata_WGS:0.0249762803)100:0.1466037651)78:0.0149651523)100:0.2385193622,COR_Coriaria_nepalensis_RNA:0.0000010000)
(COR_Coriaria_nepalensis:0.0000010000,(CRN_Corynocarpus_cribbianus:0.0497011951,((((((((((((((CUC_Benincasa_hispida:0.0223220133,CUC_Benincasa_hispida_RNA:0.0000010000)98:0.0192553754,((((CUC_Cucumis_hystrix_RNA:0.0000022843,CUC_Cucumis_hystrix_WGS:0.0000010000)100:0.0375476245,CUC_Cucumis_melo_RNA:0.0158965473)100:0.0265318715,(CUC_Lagenaria_siceraria_GJ113_RNA:0.0000010000,CUC_Lagenaria_siceraria_var_siceraria_WGS:0.0000010000)100:0.0150262599)79:0.0038448366,(CUC_Citrullus_amarus_WGS:0.0000010000,CUC_Citrullus_lanatus_1_WGS:0.0038996451)100:0.0246948357)64:0.0033025628)83:0.0109273624,CUC_Apodanthera_mathewsii_HS5725_WGS:0.0376522096)53:0.0072822398,(CUC_Bryonia_dioica_RNA:0.0262069930,CUC_Herpetospermum_pedunculosum_RNA:0.0310656553)54:0.0055151716)31:0.0000026642,CUC_Cionosicys_macranthus_RNA:0.0195598571)46:0.0044136994,CUC_Trichosanthes_pilosa_1_RNA:0.0076276571)50:0.0062755001,((CUC_Momordica_peteri:0.0040187017,CUC_Momordica_foetida_RNA:0.0292491627)94:0.0061550647,(CUC_Telfairia_occidentalis_RNA:0.0000010000,CUC_Telfairia_pedata_RNA:0.0000010000)100:0.0245822198)79:0.0059493903)41:0.0073111234,CUC_Siraitia_grosvenorii_1_RNA:0.0150159112)41:0.0073100078,CUC_Indofevillea_khasiana_RNA:0.0133998444)49:0.0048882999,CUC_Baijiania_yunnanensis_RNA:0.0239658825)76:0.0239525510,(CUC_Cyclantheropsis_parviflora_1_RNA:0.0459418468,CUC_Gynostemma_microspermum_GJ058_RNA:0.0650524286)40:0.0029157850)34:0.0101540518,(ANI_Anisophyllea_purpurascens_GSK:0.2383051804,CUC_Actinostemma_biglandulosum_RNA:0.0313468279)57:0.0273197550)17:0.0000021642,(CUC_Fevillea_pedatifolia_GSK:0.0644637320,CUC_Gerrardanthus_macrorhizus_RNA:0.0340700821)53:0.0213898344)86:0.1175065997,DAT_Datisca_glomerata_leaf_RNA:0.1237009769)80:0.0169707363)100:0.0796951195,COR_Coriaria_nepalensis_RNA:0.0000010000)
(BEG_Begonia_petasitifolia:0.1796154909,(((COR_Coriaria_nepalensis:0.0000009994,COR_Coriaria_nepalensis_RNA:0.0015399503)100:0.1370955493,CRN_Corynocarpus_cribbianus:0.2488823811)61:0.0335821944,(TET_Tetrameles_nudiflora:0.1535492660,(ANI_Anisophyllea_purpurascens_GSK:0.1449946218,DAT_Datisca_glomerata_leaf_RNA:0.1206135408)38:0.0078826810)47:0.0113244493)46:0.0104340070,(((CUC_Actinostemma_biglandulosum:0.0013948827,CUC_Actinostemma_biglandulosum_RNA:0.0000020391)100:0.0705930414,(CUC_Gynostemma_burmanicum:0.0030227671,CUC_Gynostemma_yixingense_WGS:0.0235920953)100:0.0961005611)68:0.0098950005,(((CUC_Baijiania_yunnanensis:0.0000023490,CUC_Baijiania_yunnanensis_HS2656_GSK:0.0025848819)100:0.0234349900,(((((((((((((CUC_Benincasa_hispida:0.0000009994,CUC_Benincasa_hispida_RNA:0.0000009994)100:0.0233366556,(CUC_Citrullus_amarus_WGS:0.0012016934,CUC_Citrullus_lanatus_1_WGS:0.0012445800)100:0.0130476242)99:0.0041426374,(((CUC_Cucumis_hystrix_RNA:0.0000021648,CUC_Cucumis_hystrix_WGS:0.0015896133)100:0.0069661619,(CUC_Cucumis_melo_RNA:0.0000009994,CUC_Cucumis_melo_subsp_melo_WGS:0.0000009994)100:0.0128758403)92:0.0029571072,CUC_Cucumis_omissus_HS5733_WGS:0.0127286144)99:0.0267788939)51:0.0012235746,(CUC_Lagenaria_siceraria_GJ113_RNA:0.0000009994,CUC_Lagenaria_siceraria_var_siceraria_WGS:0.0000009994)99:0.0128135650)55:0.0087228771,CUC_Lemurosicyos_variegata_HS0262_WGS:0.0379119345)53:0.0000026895,CUC_Trichosanthes_pilosa:0.0244272851)58:0.0046939272,(((CUC_Dendrosicyos_socotranus:0.0000009994,CUC_Dendrosicyos_socotranus_HS5731_WGS:0.0000009994)100:0.0137610188,(CUC_Apodanthera_mathewsii_HS5725_WGS:0.0043594076,CUC_Wilbrandia_hibiscoides_1_WGS:0.0043342127)100:0.0088707162)99:0.0103848716,CUC_Bambekea_racemosa_HS5726_WGS:0.0088533144)94:0.0072753449)55:0.0023998907,(((CUC_Bryonia_marmorata:0.0099684361,CUC_Bryonia_dioica_RNA:0.0000009994)99:0.0320834329,(CUC_Cionosicys_macranthus:0.0000009994,CUC_Cionosicys_macranthus_RNA:0.0000009994)100:0.0358794559)56:0.0002305783,(CUC_Herpetospermum_pedunculosum:0.0000009994,CUC_Herpetospermum_pedunculosum_RNA:0.0000026369)100:0.0249484977)63:0.0033954557)82:0.0109767863,CUC_Telfairia_occidentalis_WGS:0.0276100567)75:0.0072864859,(CUC_Momordica_peteri:0.0369551085,(CUC_Momordica_foetida_GSK:0.0067796601,CUC_Momordica_foetida_RNA:0.0026273615)97:0.0146684622)94:0.0224820759)84:0.0068539438,CUC_Telfairia_pedata:0.0071684336)45:0.0000020642,CUC_Siraitia_grosvenorii_WGS:0.0122932255)93:0.0065066718,(CUC_Indofevillea_khasiana:0.0093420895,CUC_Indofevillea_khasiana_RNA:0.0000009994)100:0.0210094853)67:0.0000023596)100:0.0251796598,(((CUC_Cyclantheropsis_parviflora:0.0071449025,CUC_Cyclantheropsis_parviflora_1_RNA:0.0042721711)100:0.0510757624,(CUC_Fevillea_pedatifolia_GSK:0.0106614879,CUC_Fevillea_cordifolia_WGS:0.0000009994)99:0.0182896294)99:0.0174486705,CUC_Gerrardanthus_macrorhizus:0.1262908220)35:0.0076262503)69:0.0034677009)100:0.0999971499)
(ANI_Anisophyllea_cinnamomoides:0.0098816175,((BEG_Begonia_petasitifolia:0.1947005978,(((CRN_Corynocarpus_cribbianus:0.0020829069,CRN_Corynocarpus_laevigatus_HS5848_WGS:0.0031586455)100:0.1525322134,((DAT_Datisca_cannabina:0.0151915640,(DAT_Datisca_glomerata_leaf_RNA:0.0051766999,DAT_Datisca_glomerata_WGS:0.0045473444)89:0.0108114686)100:0.0814878896,TET_Tetrameles_nudiflora:0.1805061922)46:0.0196525913)24:0.0132014739,((((CUC_Actinostemma_biglandulosum:0.0045502335,CUC_Actinostemma_biglandulosum_RNA:0.0033959132)100:0.1238579134,((CUC_Gynostemma_burmanicum:0.0000010049,CUC_Gynostemma_microspermum_GJ058_RNA:0.0000010049)100:0.0118923384,CUC_Gynostemma_yixingense_WGS:0.0099017051)100:0.0784728380)64:0.0139522938,((CUC_Cyclantheropsis_parviflora:0.0090398646,CUC_Cyclantheropsis_parviflora_1_RNA:0.0051829142)100:0.0969401890,(CUC_Gerrardanthus_macrorhizus:0.0192588337,CUC_Gerrardanthus_macrorhizus_RNA:0.0252842315)100:0.0499104558)84:0.0250768378)88:0.0115189625,((CUC_Baijiania_yunnanensis:0.0012876194,CUC_Baijiania_yunnanensis_RNA:0.0000010049)100:0.0341324718,((((((((((CUC_Benincasa_hispida:0.0000010049,CUC_Benincasa_hispida_RNA:0.0000010049)100:0.0290430375,((((CUC_Cucumis_hystrix_RNA:0.0012975430,CUC_Cucumis_hystrix_WGS:0.0000010049)100:0.0220857617,CUC_Cucumis_omissus_HS5733_WGS:0.0189758229)91:0.0032155659,(CUC_Cucumis_melo_RNA:0.0063616669,CUC_Cucumis_melo_subsp_melo_WGS:0.0039586978)98:0.0071200471)100:0.0392123111,CUC_Raphidiocystis_welwitschii_HS5553_WGS:0.0391906129)49:0.0000027957)84:0.0029793251,((CUC_Lagenaria_siceraria_GJ113_RNA:0.0012778337,CUC_Lagenaria_siceraria_var_siceraria_WGS:0.0000010049)100:0.0269462115,(CUC_Citrullus_amarus_WGS:0.0012539401,CUC_Citrullus_lanatus_1_WGS:0.0079214994)100:0.0159817015)45:0.0019848140)100:0.0371877695,(CUC_Cionosicys_macranthus:0.0000010049,CUC_Cionosicys_macranthus_RNA:0.0000010049)100:0.0450096276)50:0.0014643191,(((CUC_Dendrosicyos_socotranus:0.0000010049,CUC_Dendrosicyos_socotranus_HS5731_WGS:0.0000010049)100:0.0231356572,(CUC_Apodanthera_mathewsii_HS5725_WGS:0.0104705804,CUC_Wilbrandia_hibiscoides_1_WGS:0.0193253636)99:0.0058207519)100:0.0118409027,CUC_Bambekea_racemosa_HS5726_WGS:0.0109349403)100:0.0102615055)72:0.0020752450,((CUC_Bryonia_marmorata:0.0012185933,CUC_Bryonia_dioica_RNA:0.0026464948)100:0.0641692956,(CUC_Herpetospermum_pedunculosum:0.0000010049,CUC_Herpetospermum_pedunculosum_RNA:0.0000010049)100:0.0343012306)96:0.0176153329)94:0.0117488292,(CUC_Trichosanthes_pilosa:0.0164234576,CUC_Trichosanthes_pilosa_1_RNA:0.0072693833)100:0.0340947170)99:0.0139234531,((CUC_Momordica_peteri:0.0375775613,CUC_Momordica_foetida_RNA:0.0388984598)100:0.0218245173,((CUC_Telfairia_pedata:0.0039048173,CUC_Telfairia_pedata_RNA:0.0000010049)100:0.0109226671,(CUC_Telfairia_occidentalis_RNA:0.0013992620,CUC_Telfairia_occidentalis_WGS:0.0012673288)100:0.0108311123)100:0.0533468087)86:0.0047162213)79:0.0062575225,(CUC_Siraitia_grosvenorii_1_RNA:0.0025019765,CUC_Siraitia_grosvenorii_WGS:0.0026604851)100:0.0239939577)91:0.0092845110,(CUC_Indofevillea_khasiana:0.0025325680,CUC_Indofevillea_khasiana_RNA:0.0013374979)100:0.0353066829)89:0.0033373374)100:0.0291599431)100:0.0947358041)25:0.0139372331)82:0.0095304453,(COR_Coriaria_nepalensis:0.0000010049,COR_Coriaria_nepalensis_RNA:0.0065164474)100:0.2154638944)100:0.1492440532,ANI_Anisophyllea_purpurascens_GSK:0.0263136598)
(BEG_Begonia_petasitifolia:0.1051920883,(((COR_Coriaria_nepalensis:0.0038245247,COR_Coriaria_nepalensis_RNA:0.0000020648)100:0.0965686562,CRN_Corynocarpus_cribbianus:0.0980388422)87:0.0202806935,(((DAT_Datisca_cannabina:0.0154978523,DAT_Datisca_glomerata_WGS:0.0032437332)99:0.0079526488,DAT_Datisca_glomerata_leaf_RNA:0.0244109697)97:0.0222002781,TET_Tetrameles_nudiflora:0.1100073422)98:0.0417480298)84:0.0338749886,(((((((((CUC_Actinostemma_biglandulosum:0.0000021716,CUC_Fevillea_cordifolia_WGS:0.0497777793)91:0.0212142221,CUC_Actinostemma_biglandulosum_RNA:0.0000021254)91:0.0617668959,(((((((((((((CUC_Benincasa_hispida:0.0469613167,((CUC_Bryonia_marmorata:0.0115217671,(CUC_Telfairia_pedata:0.0276778930,CUC_Telfairia_occidentalis_WGS:0.0000025057)69:0.0723388682)58:0.0235318250,CUC_Wilbrandia_hibiscoides_1_WGS:0.0198102083)29:0.0109559825)29:0.0194421590,(CUC_Citrullus_amarus_WGS:0.0000021349,CUC_Citrullus_lanatus_1_WGS:0.0000027279)100:0.0206363178)18:0.0000022688,CUC_Cucumis_omissus_HS5733_WGS:0.0258121896)24:0.0244749613,CUC_Lagenaria_siceraria_var_siceraria_WGS:0.0000022735)21:0.0280248725,CUC_Lagenaria_siceraria_GJ113_RNA:0.0000020747)21:0.0172015725,(CUC_Cucumis_hystrix_RNA:0.0077460036,(CUC_Cucumis_melo_RNA:0.0000020262,(CUC_Cucumis_hystrix_WGS:0.0000022136,CUC_Cucumis_melo_subsp_melo_WGS:0.0062331943)100:0.0458416231)52:0.0054762224)32:0.0131158952)31:0.0107880152,CUC_Benincasa_hispida_RNA:0.0084802800)29:0.0032501962,(CUC_Cionosicys_macranthus:0.0090503940,CUC_Cionosicys_macranthus_RNA:0.0000020249)100:0.0352179258)29:0.0053246495,(CUC_Dendrosicyos_socotranus:0.0113246583,(CUC_Apodanthera_mathewsii_HS5725_WGS:0.0000021165,CUC_Dendrosicyos_socotranus_HS5731_WGS:0.0000029492)98:0.0128380481)33:0.0297303389)34:0.0131141658,CUC_Bryonia_dioica_RNA:0.0107135311)34:0.0100783109,(CUC_Telfairia_occidentalis_RNA:0.0073013381,CUC_Telfairia_pedata_RNA:0.0245025928)69:0.0223289287)57:0.0031024830,((CUC_Herpetospermum_pedunculosum:0.0204564281,CUC_Herpetospermum_pedunculosum_RNA:0.0000022427)100:0.0215774824,(CUC_Trichosanthes_pilosa:0.0119794927,CUC_Trichosanthes_pilosa_1_RNA:0.0138965261)84:0.0164166847)86:0.0158327466)49:0.0049303950,(CUC_Momordica_foetida_RNA:0.0541528709,(CUC_Siraitia_grosvenorii_1_RNA:0.0000021978,CUC_Siraitia_grosvenorii_WGS:0.0334084924)67:0.0133577624)46:0.0100022777)60:0.0025984228)52:0.0029886982,(CUC_Indofevillea_khasiana:0.0000010000,CUC_Indofevillea_khasiana_RNA:0.0000022268)100:0.0139551802)66:0.0059933054,((CUC_Baijiania_yunnanensis:0.0000024840,CUC_Gynostemma_yixingense_WGS:1.5094042979)34:0.0189457498,CUC_Baijiania_yunnanensis_RNA:0.0000026625)38:0.0346245381)26:0.0094988490,(CUC_Gynostemma_burmanicum:0.0110305988,CUC_Gynostemma_microspermum_GJ058_RNA:0.0000027764)99:0.0439961231)19:0.0000027648,((CUC_Cyclantheropsis_parviflora:0.0576722828,CUC_Cyclantheropsis_parviflora_1_RNA:0.0000027123)97:0.0485436526,(CUC_Gerrardanthus_macrorhizus:0.0459428127,CUC_Gerrardanthus_macrorhizus_RNA:0.0050405685)95:0.0224564993)91:0.0218406416)37:0.0867336473,CUC_Momordica_peteri:0.0639943763)39:0.0273531043,ANI_Anisophyllea_purpurascens_GSK:0.1688699281)30:0.0000022340)
(COR_Coriaria_nepalensis:0.0000010000,(((CUC_Baijiania_yunnanensis:0.0000010000,CUC_Baijiania_yunnanensis_RNA:0.0000010000)96:0.0194567430,((((((CUC_Cionosicys_macranthus:0.0000010000,CUC_Cionosicys_macranthus_RNA:0.0000010000)97:0.0155843343,(((CUC_Apodanthera_mathewsii_HS5725_WGS:0.0000010000,CUC_Wilbrandia_hibiscoides_1_WGS:0.0118412394)59:0.0000010000,CUC_Dendrosicyos_socotranus_HS5731_WGS:0.0311360135)73:0.0058484809,CUC_Bambekea_racemosa_HS5726_WGS:0.0304279415)91:0.0060745587)93:0.0158566078,(((CUC_Herpetospermum_pedunculosum:0.0000010000,CUC_Herpetospermum_pedunculosum_RNA:0.0043175526)100:0.0221986660,(CUC_Bryonia_dioica_RNA:0.0874921895,CUC_Trichosanthes_pilosa_1_RNA:0.0176928751)53:0.0000010000)89:0.0041726080,((CUC_Benincasa_hispida_RNA:0.0502372112,(CUC_Lagenaria_siceraria_GJ113_RNA:0.0000020321,CUC_Lagenaria_siceraria_var_siceraria_WGS:0.0000010000)44:0.0000023287)73:0.0050375423,((CUC_Cucumis_hystrix_RNA:0.0324488781,(CUC_Cucumis_melo_RNA:0.0043021417,(CUC_Cucumis_melo_subsp_melo_WGS:0.0000010000,CUC_Cucumis_omissus_HS5733_WGS:0.0350087927)94:0.0432096030)83:0.0135128459)99:0.0282164246,(CUC_Citrullus_amarus_WGS:0.0000010000,CUC_Citrullus_lanatus_1_WGS:0.0000010000)98:0.0190842729)92:0.0123699135)93:0.0130671674)80:0.0044016575)68:0.0041997981,((CUC_Momordica_peteri:0.0219416142,CUC_Momordica_foetida_RNA:0.0212261866)98:0.0265069881,CUC_Telfairia_pedata_RNA:0.0326677495)84:0.0087222574)80:0.0083301407,((CUC_Indofevillea_khasiana:0.0000010000,CUC_Indofevillea_khasiana_RNA:0.0000010000)98:0.0146084908,CUC_Siraitia_grosvenorii_WGS:0.0183698074)93:0.0127972095)85:0.0161090564,(((CUC_Fevillea_pedatifolia_GSK:0.0183768205,CUC_Cyclantheropsis_parviflora_1_RNA:0.1111056652)92:0.0232700534,(CUC_Gerrardanthus_macrorhizus_RNA:0.0394470831,CUC_Gynostemma_microspermum_GJ058_RNA:0.0994575704)86:0.0193906050)87:0.0243866800,CUC_Actinostemma_biglandulosum_RNA:0.1119559070)87:0.0217824518)78:0.0091625834)96:0.0736229469,DAT_Datisca_glomerata_leaf_RNA:0.1423297791)100:0.1335274698,COR_Coriaria_nepalensis_RNA:0.0058451133)
(BEG_Begonia_petasitifolia:0.2016714403,(((COR_Coriaria_nepalensis:0.0000010000,COR_Coriaria_nepalensis_RNA:0.0000010000)100:0.2003152406,((((((CUC_Baijiania_yunnanensis:0.0263953330,CUC_Baijiania_yunnanensis_RNA:0.0053018564)76:0.0372300456,((((((((((CUC_Cionosicys_macranthus:0.0192606351,((CUC_Citrullus_amarus_WGS:0.0000010000,CUC_Citrullus_lanatus_1_WGS:0.0063250345)99:0.0308376281,CUC_Lagenaria_siceraria_var_siceraria_WGS:0.0000010000)34:0.0015002932)30:0.0088118277,CUC_Lagenaria_siceraria_GJ113_RNA:0.0000010000)31:0.0127241579,CUC_Benincasa_hispida_RNA:0.0232749784)29:0.0030140383,((CUC_Cucumis_hystrix_RNA:0.0217230282,(CUC_Cucumis_melo_RNA:0.0000010000,CUC_Cucumis_melo_subsp_melo_WGS:0.0000010000)99:0.0068464388)98:0.0079566905,CUC_Cucumis_omissus_HS5733_WGS:0.0365916064)91:0.0327108983)77:0.0104713493,CUC_Cionosicys_macranthus_RNA:0.0298698312)65:0.0011377911,((CUC_Apodanthera_mathewsii_HS5725_WGS:0.0137408368,(CUC_Dendrosicyos_socotranus_HS5731_WGS:0.0188225214,CUC_Wilbrandia_hibiscoides_1_WGS:0.0120017124)95:0.0158051275)89:0.0085389757,CUC_Bambekea_racemosa_HS5726_WGS:0.0000024046)96:0.0280917244)62:0.0020315226,CUC_Herpetospermum_pedunculosum_RNA:0.0356066892)68:0.0072016991,CUC_Trichosanthes_pilosa_1_RNA:0.0213411190)75:0.0148906411,(CUC_Momordica_foetida_RNA:0.0392768522,CUC_Telfairia_pedata_RNA:0.0461459004)78:0.0053892714)64:0.0087565250,(CUC_Siraitia_grosvenorii_1_RNA:0.0017313214,CUC_Siraitia_grosvenorii_WGS:0.0000010000)100:0.0243281309)54:0.0052126472)88:0.0046703802,(CUC_Indofevillea_khasiana:0.0000010000,CUC_Indofevillea_khasiana_RNA:0.0000010000)98:0.0333894399)100:0.0313060944,(CUC_Cyclantheropsis_parviflora_1_RNA:0.0650312181,CUC_Gerrardanthus_macrorhizus_RNA:0.0603324377)90:0.0339235593)80:0.0057369890,((CUC_Gynostemma_burmanicum:0.1235975146,CUC_Gynostemma_microspermum_GJ058_RNA:0.0243631987)94:0.0354758275,CUC_Actinostemma_biglandulosum_RNA:0.1170178930)64:0.0098458631)100:0.1093171116,ANI_Anisophyllea_purpurascens_GSK:0.1898039122)75:0.0216433446)62:0.0197806995,TET_Tetrameles_nudiflora:0.1320648446)50:0.0073376020,DAT_Datisca_glomerata_leaf_RNA:0.0806818564)
(ANI_Anisophyllea_cinnamomoides:0.0116331115,((((BEG_Begonia_petasitifolia:0.1948979292,TET_Tetrameles_nudiflora:0.1127727435)96:0.0257339915,(CRN_Corynocarpus_cribbianus:0.0269894806,(DAT_Datisca_cannabina:0.0093333013,(DAT_Datisca_glomerata_leaf_RNA:0.0000021845,DAT_Datisca_glomerata_WGS:0.0319737717)100:0.0485625176)96:0.0618822593)90:0.0673321274)68:0.0216079768,(((((CUC_Baijiania_yunnanensis:0.0231192428,CUC_Baijiania_yunnanensis_RNA:0.0000022010)96:0.0990860024,(CUC_Indofevillea_khasiana:0.0188112338,CUC_Indofevillea_khasiana_RNA:0.0000029674)96:0.0311778530)94:0.0040008477,(((((((CUC_Benincasa_hispida:0.0261791536,((CUC_Citrullus_amarus_WGS:0.0000010000,CUC_Citrullus_lanatus_1_WGS:0.0000025265)100:0.0087983528,CUC_Lagenaria_siceraria_var_siceraria_WGS:0.0047540075)60:0.0185770424)36:0.0127919235,((CUC_Cucumis_hystrix_RNA:0.0079843672,(CUC_Cucumis_melo_RNA:0.0000028737,((CUC_Cucumis_hystrix_WGS:0.0112702988,CUC_Lemurosicyos_variegata_HS0262_WGS:0.0534714034)46:0.0000020744,CUC_Cucumis_melo_subsp_melo_WGS:0.0000028070)84:0.0336747146)64:0.0168656981)79:0.0321581471,CUC_Lagenaria_siceraria_GJ113_RNA:0.0188151737)36:0.0046517585)96:0.0226200793,(CUC_Cionosicys_macranthus:0.0602548698,CUC_Cionosicys_macranthus_RNA:0.0036245237)79:0.0223016006)78:0.0131345196,CUC_Herpetospermum_pedunculosum_RNA:0.0253863412)26:0.0000023110,(((CUC_Bryonia_marmorata:0.0265434229,CUC_Bryonia_dioica_RNA:0.0043873182)97:0.0505061050,CUC_Trichosanthes_pilosa_1_RNA:0.0363472794)85:0.0023573926,((CUC_Dendrosicyos_socotranus:0.0149170358,CUC_Bambekea_racemosa_HS5726_WGS:0.0000023483)50:0.0000020664,CUC_Apodanthera_mathewsii_HS5725_WGS:0.0181684759)96:0.0468192890)22:0.0023492104)54:0.0114289166,(((CUC_Telfairia_pedata:0.0348331940,CUC_Telfairia_occidentalis_WGS:0.0094999541)77:0.0000023110,CUC_Telfairia_pedata_RNA:0.0000026100)96:0.0128070432,CUC_Telfairia_occidentalis_RNA:0.0136757851)99:0.0424381293)56:0.0146765242,((((CUC_Herpetospermum_pedunculosum:0.0227740915,CUC_Momordica_foetida_GSK:0.0000020470)53:0.0000027783,CUC_Momordica_peteri:0.0172819562)54:0.0265221003,CUC_Momordica_foetida_RNA:0.0241485544)42:0.0164875434,(CUC_Siraitia_grosvenorii_1_RNA:0.0000024228,CUC_Siraitia_grosvenorii_WGS:0.0209573838)81:0.0318627480)53:0.0036920248)92:0.0124798480)68:0.0136124370,CUC_Gynostemma_yixingense_WGS:0.0364509004)70:0.0285099637,(((CUC_Cyclantheropsis_parviflora:0.0000029818,CUC_Cyclantheropsis_parviflora_1_RNA:0.0575139306)100:0.1119378055,(CUC_Gerrardanthus_macrorhizus:0.0371964544,CUC_Gerrardanthus_macrorhizus_RNA:0.0370550426)99:0.0296258177)96:0.0095538210,(CUC_Gynostemma_burmanicum:0.0112602832,CUC_Gynostemma_microspermum_GJ058_RNA:0.0126176209)91:0.0511087241)67:0.0032248716)99:0.0798456904)68:0.0196228463,(COR_Coriaria_nepalensis:0.0129741679,COR_Coriaria_nepalensis_RNA:0.0000025661)100:0.1337662738)100:0.1376907232,ANI_Anisophyllea_purpurascens_GSK:0.0303363065)
(COR_Coriaria_nepalensis:0.0426468282,(((CUC_Actinostemma_biglandulosum:0.0000020945,CUC_Actinostemma_biglandulosum_RNA:0.0000024681)100:0.0868724043,(((((CUC_Baijiania_yunnanensis:0.0146946789,CUC_Baijiania_yunnanensis_RNA:0.0000020066)99:0.0293831534,(((((((((CUC_Bryonia_marmorata:0.0046188367,CUC_Bryonia_dioica_RNA:0.0044092115)100:0.0598738273,((CUC_Benincasa_hispida_RNA:0.0304204075,(((CUC_Cucumis_hystrix_RNA:0.0000010000,CUC_Cucumis_hystrix_WGS:0.0091468980)98:0.0159692167,(CUC_Cucumis_melo_RNA:0.0157013397,CUC_Cucumis_melo_subsp_melo_WGS:0.0588465073)96:0.0035596409)99:0.0158494323,(CUC_Lagenaria_siceraria_GJ113_RNA:0.0000010000,CUC_Lagenaria_siceraria_var_siceraria_WGS:0.0000010000)96:0.0095964968)84:0.0093068196)53:0.0000022090,(CUC_Citrullus_amarus_WGS:0.0000010000,CUC_Citrullus_lanatus_1_WGS:0.0037988964)99:0.0285126503)51:0.0075941729)51:0.0063823861,((CUC_Cionosicys_macranthus:0.0172824424,CUC_Cionosicys_macranthus_RNA:0.0223349197)94:0.0273356914,(((CUC_Dendrosicyos_socotranus:0.0000020598,CUC_Dendrosicyos_socotranus_HS5731_WGS:0.0000025008)100:0.0265568752,(CUC_Apodanthera_mathewsii_HS5725_WGS:0.0043438311,CUC_Wilbrandia_hibiscoides_1_WGS:0.0000021063)96:0.0123655071)85:0.0034396153,CUC_Bambekea_racemosa_HS5726_WGS:0.0184814959)87:0.0090872382)83:0.0032891875)56:0.0041241763,CUC_Trichosanthes_pilosa_1_RNA:0.0115525079)48:0.0121250892,(CUC_Siraitia_grosvenorii_1_RNA:0.0000020286,CUC_Siraitia_grosvenorii_WGS:0.0049150145)100:0.0351891505)33:0.0019302129,((CUC_Telfairia_pedata:0.0000010000,CUC_Telfairia_pedata_RNA:0.0052615123)95:0.0163733078,CUC_Telfairia_occidentalis_WGS:0.0151329388)96:0.0342349276)69:0.0167360659,CUC_Herpetospermum_pedunculosum_RNA:0.0351035181)50:0.0063800018,(CUC_Momordica_peteri:0.0547726171,CUC_Momordica_foetida_RNA:0.0242265918)81:0.0024824496)29:0.0098326121,(CUC_Indofevillea_khasiana:0.0000010000,CUC_Indofevillea_khasiana_RNA:0.0117574122)94:0.0162048378)71:0.0221943498)92:0.0440003917,CUC_Gerrardanthus_macrorhizus_RNA:0.0733089452)43:0.0057599172,(CUC_Cyclantheropsis_parviflora_1_RNA:0.0873465489,CUC_Siolmatra_pentaphylla_WGS:0.1065189931)81:0.0499558912)37:0.0000023440,((CUC_Gynostemma_burmanicum:0.0208857533,CUC_Gynostemma_microspermum_GJ058_RNA:0.0035432740)95:0.0229537050,CUC_Gynostemma_yixingense_WGS:0.0000010000)98:0.0505872105)62:0.0226393907)100:0.1796469599,DAT_Datisca_glomerata_leaf_RNA:0.1383480347)100:0.1594331365,COR_Coriaria_nepalensis_RNA:0.0497574381)
```
