## Supplementary material for "A novel phylogenomics pipeline reveals extensive topological conflict in the evolution of the angiosperm order Cucurbitales": hybpiper-blastx_without_paralogs.treefile (part 2 of 2)

```
(ANI_Anisophyllea_cinnamomoides:0.1155059353,((((BEG_Begonia_petasitifolia:0.1911605583,(DAT_Datisca_cannabina:0.0385812820,DAT_Datisca_glomerata_leaf_RNA:0.0155087317)100:0.0728473115)77:0.0212137319,TET_Tetrameles_nudiflora:0.1253685942)75:0.0331417500,(CRN_Corynocarpus_cribbianus:0.2149082423,(((CUC_Actinostemma_biglandulosum:0.0000010006,CUC_Actinostemma_biglandulosum_RNA:0.0000010006)100:0.0680663392,CUC_Gynostemma_microspermum_GJ058_RNA:0.1802904747)85:0.0208085157,((((CUC_Baijiania_yunnanensis:0.0100741069,CUC_Baijiania_yunnanensis_RNA:0.0056825121)100:0.0376390518,((((((((CUC_Benincasa_hispida:0.0000010006,CUC_Benincasa_hispida_RNA:0.0000010006)100:0.0225311470,((((CUC_Cucumis_hystrix_RNA:0.0000010006,CUC_Cucumis_hystrix_WGS:0.0000010006)99:0.0041190487,(CUC_Cucumis_melo_RNA:0.0000010006,CUC_Cucumis_melo_subsp_melo_WGS:0.0000010006)99:0.0121325648)59:0.0000029205,CUC_Cucumis_omissus_HS5733_WGS:0.0683483223)99:0.0266482519,(CUC_Lagenaria_siceraria_GJ113_RNA:0.0000010006,CUC_Lagenaria_siceraria_var_siceraria_WGS:0.0061265172)98:0.0086286491)83:0.0039203316)93:0.0025434917,(CUC_Citrullus_amarus_WGS:0.0000010006,CUC_Citrullus_lanatus_1_WGS:0.0084020902)91:0.0072246727)94:0.0351314809,((CUC_Dendrosicyos_socotranus:0.0253814531,(CUC_Apodanthera_mathewsii_HS5725_WGS:0.0061093986,CUC_Wilbrandia_hibiscoides_1_WGS:0.0044628597)100:0.0148176437)97:0.0103400764,CUC_Bambekea_racemosa_HS5726_WGS:0.0396939682)48:0.0000021522)83:0.0126372681,((CUC_Bryonia_marmorata:0.0000010006,CUC_Bryonia_dioica_RNA:0.0026249935)100:0.0634137323,((((CUC_Cionosicys_macranthus:0.0000010006,CUC_Cionosicys_macranthus_RNA:0.0000010006)100:0.0278136808,CUC_Trichosanthes_pilosa_1_RNA:0.0100347715)56:0.0000021538,CUC_Trichosanthes_pilosa:0.0056006982)98:0.0144464888,(CUC_Herpetospermum_pedunculosum:0.0000010006,CUC_Herpetospermum_pedunculosum_RNA:0.0029793278)100:0.0356112288)87:0.0034704806)97:0.0109476090)100:0.0268856899,((CUC_Telfairia_pedata:0.0055637537,CUC_Telfairia_pedata_RNA:0.0000010006)98:0.0037181637,(CUC_Telfairia_occidentalis_RNA:0.0026106464,CUC_Telfairia_occidentalis_WGS:0.0022036534)99:0.0084769867)100:0.0259616387)93:0.0056831979,((CUC_Momordica_peteri:0.0112286141,CUC_Momordica_foetida_RNA:0.0000025161)99:0.0047167832,CUC_Momordica_foetida_GSK:0.0118425956)100:0.0603707413)73:0.0096644844,(CUC_Siraitia_grosvenorii_1_RNA:0.0000010006,CUC_Siraitia_grosvenorii_WGS:0.0000010006)100:0.0199577713)60:0.0080694327)40:0.0023044089,(CUC_Indofevillea_khasiana:0.0119490857,CUC_Indofevillea_khasiana_RNA:0.0000010006)100:0.0288822864)98:0.0399235024,(((CUC_Gerrardanthus_macrorhizus:0.0286656466,CUC_Gerrardanthus_macrorhizus_RNA:0.0195711299)100:0.0633527485,CUC_Gynostemma_burmanicum:0.0537022376)69:0.0106606443,CUC_Cyclantheropsis_parviflora_1_RNA:0.1155999781)73:0.0174828584)63:0.0075991633)94:0.0589678827)56:0.0067887499)73:0.0217996371,(COR_Coriaria_nepalensis:0.0000010006,COR_Coriaria_nepalensis_RNA:0.0000010006)100:0.1683442532)100:0.2229994471,ANI_Anisophyllea_purpurascens_GSK:0.0125799263)
(ANI_Anisophyllea_cinnamomoides:0.0152295930,((((BEG_Begonia_petasitifolia:0.1362722278,(COR_Coriaria_nepalensis:0.0000009957,COR_Coriaria_nepalensis_RNA:0.0000009957)100:0.1016341758)56:0.0112248834,(((CUC_Actinostemma_biglandulosum:0.0103335498,CUC_Actinostemma_biglandulosum_RNA:0.0000009957)100:0.0467207401,(((CUC_Cyclantheropsis_parviflora:0.0063540296,CUC_Cyclantheropsis_parviflora_1_RNA:0.0047258565)100:0.0469752750,CUC_Fevillea_pedatifolia_GSK:0.0258088146)96:0.0084349486,CUC_Gerrardanthus_macrorhizus:0.0409645160)98:0.0090133620)91:0.0094679681,((((((CUC_Baijiania_yunnanensis:0.0036599456,CUC_Baijiania_yunnanensis_RNA:0.0014399530)100:0.0227510399,((CUC_Telfairia_pedata:0.0015947511,CUC_Telfairia_pedata_RNA:0.0015309064)100:0.0079089791,(CUC_Telfairia_occidentalis_RNA:0.0000009957,CUC_Telfairia_occidentalis_WGS:0.0000009957)100:0.0100274142)100:0.0207713274)36:0.0028232321,(((((((((CUC_Benincasa_hispida:0.0053953984,CUC_Benincasa_hispida_RNA:0.0017930472)100:0.0116809297,(((CUC_Cucumis_hystrix_RNA:0.0000025203,CUC_Cucumis_hystrix_WGS:0.0055918079)79:0.0071785150,(CUC_Cucumis_melo_RNA:0.0000020954,CUC_Cucumis_melo_subsp_melo_WGS:0.0058924232)100:0.0123366860)97:0.0036898569,CUC_Cucumis_omissus_HS5733_WGS:0.0135917668)100:0.0195346061)96:0.0029430538,((CUC_Lagenaria_siceraria_GJ113_RNA:0.0010737862,CUC_Lagenaria_siceraria_var_siceraria_WGS:0.0266308142)100:0.0137737259,(CUC_Citrullus_amarus_WGS:0.0011690214,CUC_Citrullus_lanatus_1_WGS:0.0023311482)100:0.0282935049)79:0.0031555042)95:0.0060398481,(CUC_Cionosicys_macranthus:0.0012742200,CUC_Cionosicys_macranthus_RNA:0.0000009957)100:0.0271128551)84:0.0046480902,(((CUC_Dendrosicyos_socotranus:0.0000009957,CUC_Dendrosicyos_socotranus_HS5731_WGS:0.0000009957)100:0.0145115561,CUC_Apodanthera_mathewsii_HS5725_WGS:0.0275168072)99:0.0056417265,CUC_Bambekea_racemosa_HS5726_WGS:0.0108079336)98:0.0096654540)89:0.0087197917,(CUC_Bryonia_marmorata:0.0025908156,CUC_Bryonia_dioica_RNA:0.0026648592)100:0.0392992722)94:0.0049099234,((CUC_Trichosanthes_pilosa:0.0213869369,CUC_Trichosanthes_pilosa_1_RNA:0.0051316506)97:0.0098846041,CUC_Sicyos_edulis_SB09_GSK:0.0695639441)97:0.0086656543)52:0.0027200891,(CUC_Herpetospermum_pedunculosum:0.0025601234,CUC_Herpetospermum_pedunculosum_RNA:0.0000009957)100:0.0216012692)100:0.0185826627,(CUC_Siraitia_grosvenorii_1_RNA:0.0008025860,CUC_Siraitia_grosvenorii_WGS:0.0086869508)100:0.0174481163)68:0.0052490424)55:0.0051727872,(CUC_Momordica_peteri:0.0205911427,(CUC_Momordica_foetida_GSK:0.0084093663,CUC_Momordica_foetida_RNA:0.0010306113)100:0.0158737976)100:0.0121404882)79:0.0036829329,(CUC_Indofevillea_khasiana:0.0064616553,CUC_Indofevillea_khasiana_RNA:0.0000020954)100:0.0193073324)100:0.0229910076,(CUC_Gynostemma_burmanicum:0.0052877178,CUC_Gynostemma_microspermum_GJ058_RNA:0.0064482888)100:0.0783606132)95:0.0084985710)100:0.0532653975)68:0.0115216242,CRN_Corynocarpus_cribbianus:0.1069537633)74:0.0095455568,((DAT_Datisca_cannabina:0.0119296573,(DAT_Datisca_glomerata_leaf_RNA:0.0067173284,DAT_Datisca_glomerata_WGS:0.0341348020)99:0.0063381298)100:0.0658892371,TET_Tetrameles_nudiflora:0.0559625995)94:0.0185784896)100:0.1318922003,ANI_Anisophyllea_purpurascens_GSK:0.0113510843)
(ANI_Anisophyllea_cinnamomoides:0.0000025280,((((BEG_Begonia_petasitifolia:0.1703436411,DAT_Datisca_glomerata_leaf_RNA:0.0515307550)87:0.0075744496,TET_Tetrameles_nudiflora:0.0519691060)75:0.0197325701,(((CUC_Actinostemma_biglandulosum:0.0049773699,CUC_Actinostemma_biglandulosum_RNA:0.0000010000)100:0.0396570084,(((CUC_Baijiania_yunnanensis:0.0036793771,CUC_Baijiania_yunnanensis_RNA:0.0000010000)98:0.0170991394,((((((((((CUC_Benincasa_hispida:0.0399751117,CUC_Benincasa_hispida_RNA:0.0000021916)98:0.0109671810,(((((CUC_Cucumis_hystrix_RNA:0.0039932910,CUC_Cucumis_hystrix_WGS:0.0000026592)98:0.0121878758,CUC_Cucumis_melo_RNA:0.0191970301)98:0.0067818033,CUC_Cucumis_omissus_HS5733_WGS:0.0035336657)99:0.0107741781,(CUC_Citrullus_amarus_WGS:0.0000021916,CUC_Citrullus_lanatus_1_WGS:0.0069615028)97:0.0139203429)83:0.0033298498,CUC_Raphidiocystis_welwitschii_HS5553_WGS:0.0282335909)85:0.0063014985)90:0.0091588403,(CUC_Lagenaria_siceraria_GJ113_RNA:0.0026219462,CUC_Lagenaria_siceraria_var_siceraria_WGS:0.0000010000)100:0.0183047659)95:0.0048416030,(CUC_Dendrosicyos_socotranus:0.0333827026,((CUC_Apodanthera_mathewsii_HS5725_WGS:0.0026222293,CUC_Wilbrandia_hibiscoides_1_WGS:0.0133603729)94:0.0048648606,CUC_Dendrosicyos_socotranus_HS5731_WGS:0.0200757865)74:0.0026186684)87:0.0182300186)55:0.0022035777,((CUC_Bryonia_marmorata:0.0096100173,CUC_Bryonia_dioica_RNA:0.0079941363)99:0.0135770402,(CUC_Herpetospermum_pedunculosum:0.0075758199,CUC_Herpetospermum_pedunculosum_RNA:0.0000010000)100:0.0257148303)98:0.0119936175)86:0.0105232289,(CUC_Trichosanthes_pilosa:0.0132857787,CUC_Trichosanthes_pilosa_1_RNA:0.0000010000)100:0.0229726378)70:0.0006739100,(CUC_Cionosicys_macranthus:0.0032886524,CUC_Cionosicys_macranthus_RNA:0.0000010000)100:0.0386054565)80:0.0100288706,((CUC_Momordica_peteri:0.0197142547,CUC_Momordica_foetida_RNA:0.0287402582)78:0.0129786275,((CUC_Telfairia_pedata:0.0049775674,CUC_Telfairia_pedata_RNA:0.0000010000)96:0.0053128360,(CUC_Telfairia_occidentalis_RNA:0.0000010000,CUC_Telfairia_occidentalis_WGS:0.0033139117)97:0.0051379388)100:0.0288566066)46:0.0003149985)55:0.0019994845,(CUC_Siraitia_grosvenorii_1_RNA:0.0000010000,CUC_Siraitia_grosvenorii_WGS:0.0000010000)99:0.0111946710)69:0.0047883065,(CUC_Indofevillea_khasiana:0.0035120958,CUC_Indofevillea_khasiana_RNA:0.0000010000)99:0.0089525999)54:0.0051294816)72:0.0299837604,(((CUC_Cyclantheropsis_parviflora:0.0035113404,CUC_Cyclantheropsis_parviflora_1_RNA:0.0000020552)100:0.0468868334,CUC_Fevillea_cordifolia_WGS:0.0334475516)98:0.0143876811,(CUC_Gerrardanthus_macrorhizus:0.0179933699,CUC_Gerrardanthus_macrorhizus_RNA:0.0044184627)100:0.0452134978)78:0.0055878629)29:0.0057105103)45:0.0378188119,(CUC_Gynostemma_burmanicum:0.0000010000,CUC_Gynostemma_microspermum_GJ058_RNA:0.0000010000)100:0.0778370304)100:0.0707051976)97:0.0393159249,((COR_Coriaria_nepalensis:0.0242876784,COR_Coriaria_nepalensis_RNA:0.0139905759)98:0.0415889548,CRN_Corynocarpus_cribbianus:0.1038690092)72:0.0451535791)100:0.0858016470,ANI_Anisophyllea_purpurascens_GSK:0.0234545304)
(ANI_Anisophyllea_cinnamomoides:0.0366432266,((((BEG_Begonia_petasitifolia:0.2124100137,((DAT_Datisca_cannabina:0.0285091814,DAT_Datisca_glomerata_WGS:0.0639514245)90:0.0182984847,DAT_Datisca_glomerata_leaf_RNA:0.0354951178)95:0.0290638442)67:0.0232570790,(((COR_Coriaria_nepalensis:0.0000010000,COR_Coriaria_nepalensis_RNA:0.0000010000)100:0.1078432175,CRN_Corynocarpus_laevigatus_HS5848_WGS:0.0910595282)85:0.0056354756,CRN_Corynocarpus_cribbianus:0.0761241839)45:0.0232679552)44:0.0155944243,TET_Tetrameles_nudiflora:0.1320904009)95:0.0353343769,((((CUC_Actinostemma_biglandulosum:0.0067229241,CUC_Actinostemma_biglandulosum_RNA:0.0064391968)100:0.0595178381,((CUC_Cyclantheropsis_parviflora:0.0073402212,CUC_Cyclantheropsis_parviflora_1_RNA:0.0018368903)100:0.0614484763,(CUC_Gynostemma_burmanicum:0.0140025768,CUC_Gynostemma_microspermum_GJ058_RNA:0.0124632958)100:0.0601021310)70:0.0097620014)38:0.0080000448,(CUC_Baijiania_yunnanensis:0.0221864346,(((((((((((((CUC_Benincasa_hispida:0.0000023055,CUC_Benincasa_hispida_RNA:0.0000025686)100:0.0284068362,(CUC_Citrullus_amarus_WGS:0.0033150935,CUC_Citrullus_lanatus_1_WGS:0.0033625503)100:0.0136674601)92:0.0031469257,(CUC_Lagenaria_siceraria_GJ113_RNA:0.0033287131,CUC_Lagenaria_siceraria_var_siceraria_WGS:0.0000026952)100:0.0182099094)96:0.0022524742,(((CUC_Cucumis_hystrix_RNA:0.0000010000,CUC_Cucumis_hystrix_WGS:0.0000010000)100:0.0087750565,(CUC_Cucumis_melo_RNA:0.0000010000,CUC_Cucumis_melo_subsp_melo_WGS:0.0000010000)100:0.0147756271)99:0.0085984409,CUC_Cucumis_omissus_HS5733_WGS:0.0142478044)100:0.0244918670)99:0.0085900980,(((CUC_Dendrosicyos_socotranus:0.0000010000,CUC_Dendrosicyos_socotranus_HS5731_WGS:0.0000010000)100:0.0096876775,(CUC_Apodanthera_mathewsii_HS5725_WGS:0.0202461072,CUC_Wilbrandia_hibiscoides_1_WGS:0.0162029373)87:0.0029043780)99:0.0074131390,CUC_Bambekea_racemosa_HS5726_WGS:0.0142191844)100:0.0102600548)86:0.0032296101,(CUC_Bryonia_marmorata:0.0105107334,CUC_Bryonia_dioica_RNA:0.0000022739)100:0.0355875219)75:0.0032915419,(CUC_Herpetospermum_pedunculosum:0.0000028111,CUC_Herpetospermum_pedunculosum_RNA:0.0000028766)100:0.0197271658)64:0.0016457132,((CUC_Cionosicys_macranthus:0.0000010000,CUC_Cionosicys_macranthus_RNA:0.0000023974)100:0.0381820529,(CUC_Trichosanthes_pilosa:0.0052011357,CUC_Trichosanthes_pilosa_1_RNA:0.0000026361)90:0.0169575600)97:0.0069774243)97:0.0211140397,((CUC_Telfairia_pedata:0.0048261567,CUC_Telfairia_pedata_RNA:0.0039596805)68:0.0000026871,(CUC_Telfairia_occidentalis_RNA:0.0060947255,CUC_Telfairia_occidentalis_WGS:0.0057129951)99:0.0108585190)100:0.0331866424)61:0.0043434900,(CUC_Momordica_peteri:0.0227244191,CUC_Momordica_foetida_GSK:0.0209204363)96:0.0122988771)62:0.0048157379,CUC_Siraitia_grosvenorii_WGS:0.0277372013)67:0.0069802891,(CUC_Indofevillea_khasiana:0.0000010000,CUC_Indofevillea_khasiana_RNA:0.0000024549)100:0.0186794689)41:0.0000025405,CUC_Baijiania_yunnanensis_RNA:0.0348164551)94:0.0090971669)99:0.0220449533)39:0.0080274789,(CUC_Gerrardanthus_macrorhizus:0.0096736290,CUC_Gerrardanthus_macrorhizus_RNA:0.0084496742)100:0.0352989193)100:0.0916143245)100:0.1463915450,ANI_Anisophyllea_purpurascens_GSK:0.0000021116)
(ANI_Anisophyllea_cinnamomoides:0.0186716923,((((BEG_Begonia_petasitifolia:0.1596388276,(TET_Tetrameles_nudiflora:0.0922232330,BEG_Begonia_coptidifolia_WGS:0.1546879111)92:0.0370499971)94:0.0147612009,(DAT_Datisca_cannabina:0.0836423508,(DAT_Datisca_glomerata_leaf_RNA:0.0000022868,DAT_Datisca_glomerata_WGS:0.0000010020)98:0.0201394274)100:0.0957622501)98:0.0345128012,((COR_Coriaria_nepalensis:0.0000010020,COR_Coriaria_nepalensis_RNA:0.0000010020)100:0.1653634117,(CRN_Corynocarpus_cribbianus:0.0328741097,CRN_Corynocarpus_laevigatus_HS5848_WGS:0.0245631394)100:0.0741759806)93:0.0181292462)87:0.0191871463,(((CUC_Actinostemma_biglandulosum:0.0028545326,CUC_Actinostemma_biglandulosum_RNA:0.0000025403)100:0.0838995065,((CUC_Cyclantheropsis_parviflora:0.0115706560,CUC_Cyclantheropsis_parviflora_1_RNA:0.0081333416)100:0.0746637452,((CUC_Gerrardanthus_macrorhizus:0.0140770398,CUC_Gerrardanthus_macrorhizus_RNA:0.0127041982)100:0.0611709330,CUC_Fevillea_pedatifolia_GSK:0.0264525836)79:0.0098574753)78:0.0134073783)68:0.0036918439,((((CUC_Baijiania_yunnanensis:0.0014101079,(CUC_Baijiania_yunnanensis_HS2656_GSK:0.0301831047,CUC_Baijiania_yunnanensis_RNA:0.0000020559)97:0.0018521457)100:0.0420054882,((((((((CUC_Benincasa_hispida:0.0000010020,CUC_Benincasa_hispida_RNA:0.0000010020)100:0.0305130157,(((CUC_Cucumis_hystrix_RNA:0.0000020615,CUC_Cucumis_hystrix_WGS:0.0526531224)100:0.0276477600,((CUC_Cucumis_melo_RNA:0.0006621923,CUC_Cucumis_melo_subsp_melo_WGS:0.0042262976)100:0.0120924565,CUC_Cucumis_omissus_HS5733_WGS:0.0195468597)86:0.0020108460)100:0.0300219708,((CUC_Citrullus_amarus_WGS:0.0007476327,CUC_Citrullus_lanatus_1_WGS:0.0058001485)100:0.0167904172,CUC_Lagenaria_siceraria_var_siceraria_WGS:0.0110890613)96:0.0036335197)63:0.0034903542)100:0.0180175124,CUC_Cionosicys_macranthus:0.1069596842)85:0.0006009154,(((CUC_Dendrosicyos_socotranus:0.0000010020,CUC_Dendrosicyos_socotranus_HS5731_WGS:0.0000010020)100:0.0202922534,(CUC_Apodanthera_mathewsii_HS5725_WGS:0.0046275354,CUC_Wilbrandia_hibiscoides_1_WGS:0.0135642170)99:0.0080155656)100:0.0166228500,CUC_Bambekea_racemosa_HS5726_WGS:0.0120689067)99:0.0141571287)100:0.0153177026,(CUC_Herpetospermum_pedunculosum:0.0013171788,CUC_Herpetospermum_pedunculosum_RNA:0.0027109709)100:0.0453643187)65:0.0071395440,(((CUC_Bryonia_marmorata:0.0005601138,CUC_Bryonia_dioica_RNA:0.0062378412)100:0.0647543411,(CUC_Trichosanthes_pilosa:0.0000010020,CUC_Trichosanthes_pilosa_1_RNA:0.0042397427)100:0.0325233188)93:0.0089173984,((CUC_Telfairia_pedata:0.0000010020,CUC_Telfairia_pedata_RNA:0.0000010020)100:0.0126401599,CUC_Telfairia_occidentalis_RNA:0.0121871549)100:0.0281037596)67:0.0047548335)67:0.0037863584,(CUC_Momordica_peteri:0.0309153437,(CUC_Momordica_foetida_GSK:0.0261075135,CUC_Momordica_foetida_RNA:0.0031921994)100:0.0168153453)100:0.0298893871)97:0.0075624820,(CUC_Siraitia_grosvenorii_1_RNA:0.0024228327,CUC_Siraitia_grosvenorii_WGS:0.0008566933)100:0.0252771258)100:0.0098479292)76:0.0045331305,(CUC_Indofevillea_khasiana:0.0014500886,CUC_Indofevillea_khasiana_RNA:0.0024308389)100:0.0266330655)100:0.0255730864,(CUC_Gynostemma_burmanicum:0.0019800535,(CUC_Gynostemma_microspermum_GJ058_RNA:0.0005284308,CUC_Gynostemma_yixingense_WGS:0.1276150123)57:0.0000473917)100:0.0710912662)60:0.0038964459)97:0.0875144882)100:0.1610890476,ANI_Anisophyllea_purpurascens_GSK:0.0295938729)
(COR_Coriaria_nepalensis:0.0000010000,(((CRN_Corynocarpus_cribbianus:0.0307781115,CRN_Corynocarpus_laevigatus_HS5848_WGS:0.0128458370)100:0.1082758868,((((((CUC_Baijiania_yunnanensis:0.0638156701,((((((((CUC_Benincasa_hispida:0.0000010000,CUC_Benincasa_hispida_RNA:0.0000010000)100:0.0289090058,((CUC_Lagenaria_siceraria_GJ113_RNA:0.0000010000,CUC_Lagenaria_siceraria_var_siceraria_WGS:0.0000010000)100:0.0228473132,(CUC_Citrullus_amarus_WGS:0.0000010000,CUC_Citrullus_lanatus_1_WGS:0.0000010000)100:0.0116340325)99:0.0091503450)90:0.0057936147,(((CUC_Cucumis_hystrix_RNA:0.0000010000,CUC_Cucumis_hystrix_WGS:0.0000010000)100:0.0116563045,(CUC_Cucumis_melo_RNA:0.0034957742,CUC_Cucumis_melo_subsp_melo_WGS:0.0000010000)100:0.0183363081)97:0.0073984062,CUC_Cucumis_omissus_HS5733_WGS:0.0247947238)100:0.0308205686)98:0.0116754278,(CUC_Cionosicys_macranthus:0.0000010000,CUC_Cionosicys_macranthus_RNA:0.0000010000)100:0.0304638796)94:0.0085176828,(CUC_Bryonia_marmorata:0.0875138659,((CUC_Herpetospermum_pedunculosum:0.0201001542,CUC_Herpetospermum_pedunculosum_RNA:0.0096783198)94:0.0210788768,(CUC_Trichosanthes_pilosa:0.0000010000,CUC_Trichosanthes_pilosa_1_RNA:0.0000010000)100:0.0417590148)60:0.0022266838)19:0.0000021861)43:0.0008486120,((CUC_Dendrosicyos_socotranus:0.0000010000,CUC_Dendrosicyos_socotranus_HS5731_WGS:0.0000010000)99:0.0164080677,CUC_Apodanthera_mathewsii_HS5725_WGS:0.0153318852)100:0.0190057457)88:0.0137299711,((CUC_Telfairia_pedata:0.0000010000,CUC_Telfairia_pedata_RNA:0.0000010000)99:0.0100548183,CUC_Telfairia_occidentalis_RNA:0.0245500999)100:0.0505681745)76:0.0037079629,(CUC_Momordica_peteri:0.0400315326,CUC_Momordica_foetida_RNA:0.0311294920)81:0.0213490306)62:0.0036061717)44:0.0068443639,(CUC_Indofevillea_khasiana:0.0003011207,CUC_Indofevillea_khasiana_RNA:0.0151270819)97:0.0310325986)68:0.0102759941,CUC_Siraitia_grosvenorii_WGS:0.0316002294)100:0.0408717568,((CUC_Gynostemma_burmanicum:0.0000020873,CUC_Gynostemma_microspermum_GJ058_RNA:0.0088258818)100:0.0685274186,CUC_Actinostemma_biglandulosum_RNA:0.0839152112)78:0.0208994573)59:0.0105605697,((CUC_Cyclantheropsis_parviflora:0.0000010000,CUC_Cyclantheropsis_parviflora_1_RNA:0.0000010000)100:0.1154259970,CUC_Gerrardanthus_macrorhizus_RNA:0.1205349528)89:0.0302696796)51:0.0088442855,CUC_Fevillea_pedatifolia_GSK:0.0275169051)100:0.1040992857)90:0.0196180967,((DAT_Datisca_cannabina:0.0145910070,(DAT_Datisca_glomerata_leaf_RNA:0.0060135284,DAT_Datisca_glomerata_WGS:0.0083565413)100:0.0430015097)100:0.1133402104,TET_Tetrameles_nudiflora:0.1299002955)86:0.0209619768)100:0.2110560090,COR_Coriaria_nepalensis_RNA:0.0020904771)
(ANI_Anisophyllea_cinnamomoides:0.0741433673,((BEG_Begonia_petasitifolia:0.0974111717,(((COR_Coriaria_nepalensis:0.0000010000,COR_Coriaria_nepalensis_RNA:0.0000010000)100:0.1097210253,CRN_Corynocarpus_cribbianus:0.1295461637)91:0.0326587018,((((((CUC_Actinostemma_biglandulosum:0.0088829891,CUC_Actinostemma_biglandulosum_RNA:0.0000010000)100:0.0519896653,(CUC_Gynostemma_burmanicum:0.0086930991,CUC_Gynostemma_microspermum_GJ058_RNA:0.0019036435)100:0.0604250783)94:0.0123209531,(((CUC_Baijiania_yunnanensis:0.0000010000,CUC_Baijiania_yunnanensis_RNA:0.0000010000)100:0.0274339343,(CUC_Indofevillea_khasiana:0.0059948111,CUC_Indofevillea_khasiana_RNA:0.0000010000)100:0.0158181224)70:0.0022325505,((((((CUC_Benincasa_hispida:0.0079193162,CUC_Benincasa_hispida_RNA:0.0000010000)100:0.0319900413,(((CUC_Cucumis_hystrix_RNA:0.0000010000,CUC_Cucumis_hystrix_WGS:0.0000010000)100:0.0129194457,(CUC_Cucumis_melo_RNA:0.0025756745,CUC_Cucumis_melo_subsp_melo_WGS:0.0000010000)100:0.0104849661)99:0.0026398253,CUC_Cucumis_omissus_HS5733_WGS:0.0000010000)99:0.0079325389)95:0.0050592155,((CUC_Lagenaria_siceraria_GJ113_RNA:0.0000010000,CUC_Lagenaria_siceraria_var_siceraria_WGS:0.0000010000)100:0.0123173979,(CUC_Citrullus_amarus_WGS:0.0000010000,CUC_Citrullus_lanatus_1_WGS:0.0000010000)99:0.0087452713)96:0.0064869849)86:0.0078831893,((CUC_Dendrosicyos_socotranus:0.0000010000,CUC_Dendrosicyos_socotranus_HS5731_WGS:0.0000010000)96:0.0135932070,((CUC_Apodanthera_mathewsii_HS5725_WGS:0.0000025018,CUC_Bambekea_racemosa_HS5726_WGS:0.0000010000)46:0.0000023080,CUC_Wilbrandia_hibiscoides_1_WGS:0.0251166679)90:0.0121073870)93:0.0093214221)30:0.0023948663,(((CUC_Bryonia_marmorata:0.0092640953,CUC_Bryonia_dioica_RNA:0.0000010000)100:0.0477235035,((CUC_Cionosicys_macranthus:0.0000010000,CUC_Cionosicys_macranthus_RNA:0.0000010000)100:0.0187979217,(CUC_Herpetospermum_pedunculosum:0.0093381044,CUC_Herpetospermum_pedunculosum_RNA:0.0108414842)100:0.0172304847)50:0.0021403381)43:0.0025349516,(CUC_Trichosanthes_pilosa:0.0000010000,CUC_Trichosanthes_pilosa_1_RNA:0.0000010000)95:0.0104508310)39:0.0026813964)97:0.0129087353,(((CUC_Momordica_peteri:0.0146002995,(CUC_Momordica_foetida_GSK:0.0035696960,CUC_Momordica_foetida_RNA:0.0000010000)100:0.0156741173)100:0.0206555395,(CUC_Siraitia_grosvenorii_1_RNA:0.0000010000,CUC_Siraitia_grosvenorii_WGS:0.0000010000)100:0.0107075048)87:0.0027860363,(CUC_Telfairia_pedata:0.0045714031,((CUC_Telfairia_occidentalis_RNA:0.0052038743,CUC_Telfairia_occidentalis_WGS:0.0000010000)98:0.0051645415,CUC_Telfairia_pedata_RNA:0.0000010000)68:0.0000010000)100:0.0134112486)91:0.0027053281)87:0.0055034446)89:0.0145363547)67:0.0036272122,(CUC_Gerrardanthus_macrorhizus:0.0048619043,CUC_Gerrardanthus_macrorhizus_RNA:0.0093671722)100:0.0459813113)59:0.0056045265,(CUC_Cyclantheropsis_parviflora:0.0785827008,CUC_Cyclantheropsis_parviflora_1_RNA:0.0002751088)100:0.0668132505)85:0.0300334873,TET_Tetrameles_nudiflora:0.1117170901)61:0.0335268183)35:0.0020794294)49:0.0250073853,(DAT_Datisca_cannabina:0.0692471701,(DAT_Datisca_glomerata_leaf_RNA:0.0000010000,DAT_Datisca_glomerata_WGS:0.0152845267)99:0.0161587803)91:0.0237794134)100:0.1704152681,ANI_Anisophyllea_purpurascens_GSK:0.0000022002)
(ANI_Anisophyllea_cinnamomoides:0.2181796721,(((((((((BEG_Begonia_petasitifolia:0.2017592450,TET_Tetrameles_nudiflora:0.1108893748)67:0.0228338767,((COR_Coriaria_nepalensis:0.0000010012,COR_Coriaria_nepalensis_RNA:0.0000010012)100:0.1762401076,CRN_Corynocarpus_cribbianus:0.0858711950)98:0.0725229383)49:0.0214512184,(DAT_Datisca_cannabina:0.0065263243,DAT_Datisca_glomerata_leaf_RNA:0.0144049376)100:0.1024428615)52:0.1002264341,(((CUC_Actinostemma_biglandulosum:0.0000024467,CUC_Actinostemma_biglandulosum_RNA:0.0000028494)100:0.0866107360,(CUC_Gynostemma_burmanicum:0.0000025933,CUC_Gynostemma_microspermum_GJ058_RNA:0.0000021429)100:0.1008551829)61:0.0096944701,((CUC_Cyclantheropsis_parviflora:0.0115419575,CUC_Cyclantheropsis_parviflora_1_RNA:0.0037444984)100:0.0757407547,(CUC_Gerrardanthus_macrorhizus:0.0129526919,CUC_Gerrardanthus_macrorhizus_RNA:0.0168958330)100:0.0744152712)86:0.0261778344)74:0.0174321684)38:0.0341422066,(CUC_Baijiania_yunnanensis:0.0094949020,CUC_Baijiania_yunnanensis_RNA:0.0000010012)100:0.0445497286)38:0.0176067748,(CUC_Indofevillea_khasiana:0.0084347297,CUC_Indofevillea_khasiana_RNA:0.0000020450)100:0.0360139765)38:0.0191427512,(CUC_Siraitia_grosvenorii_1_RNA:0.0000024004,CUC_Siraitia_grosvenorii_WGS:0.0089479188)96:0.0255260879)24:0.0159761008,(CUC_Momordica_peteri:0.0512535522,(CUC_Momordica_foetida_GSK:0.0000010012,CUC_Momordica_foetida_RNA:0.0032272669)100:0.0339859923)94:0.0149603945)18:0.0075533498,((CUC_Telfairia_pedata:0.0113207629,CUC_Telfairia_pedata_RNA:0.0000023978)61:0.0068015372,(CUC_Telfairia_occidentalis_RNA:0.0000022837,CUC_Telfairia_occidentalis_WGS:0.0073471906)61:0.0111423327)100:0.0368749238)11:0.0000023712,(((((((CUC_Benincasa_hispida:0.0000010012,CUC_Benincasa_hispida_RNA:0.0000010012)100:0.0286424967,(CUC_Lagenaria_siceraria_GJ113_RNA:0.0000010012,CUC_Lagenaria_siceraria_var_siceraria_WGS:0.0000010012)100:0.0160112792)82:0.0067376860,((CUC_Citrullus_amarus_WGS:0.0015121591,CUC_Citrullus_lanatus_1_WGS:0.0000010012)99:0.0128442991,CUC_Lemurosicyos_variegata_HS0262_WGS:0.0152924743)89:0.0068464241)95:0.0077932712,((((CUC_Cucumis_hystrix_RNA:0.0000022987,CUC_Cucumis_hystrix_WGS:0.0000010012)100:0.0177222881,(CUC_Cucumis_melo_RNA:0.0014924512,CUC_Cucumis_melo_subsp_melo_WGS:0.0060694469)100:0.0121250670)93:0.0085152373,CUC_Cucumis_omissus_HS5733_WGS:0.0096332663)99:0.0170722789,CUC_Raphidiocystis_welwitschii_HS5553_WGS:0.0162182991)93:0.0079770637)98:0.0135262363,(((CUC_Dendrosicyos_socotranus:0.0000010012,CUC_Dendrosicyos_socotranus_HS5731_WGS:0.0000010012)100:0.0167816119,((CUC_Apodanthera_mathewsii_HS5725_WGS:0.0160880393,CUC_Wilbrandia_hibiscoides_1_WGS:0.0084321113)98:0.0017896423,CUC_Bambekea_racemosa_HS5726_WGS:0.0214919220)83:0.0034134956)100:0.0185908535,(CUC_Herpetospermum_pedunculosum:0.0045186585,CUC_Herpetospermum_pedunculosum_RNA:0.0061094069)100:0.0412710072)69:0.0062214249)63:0.0026615757,((CUC_Cionosicys_macranthus:0.0017296074,CUC_Cionosicys_macranthus_RNA:0.0000029496)100:0.0331810190,(CUC_Trichosanthes_pilosa:0.0093289096,CUC_Trichosanthes_pilosa_1_RNA:0.0051889497)98:0.0115237519)78:0.0067437399)56:0.0043874179,(CUC_Bryonia_marmorata:0.0030696884,CUC_Bryonia_dioica_RNA:0.0032732823)100:0.0782345648)96:0.0288379984)
(ANI_Anisophyllea_cinnamomoides:0.0123094758,((BEG_Begonia_petasitifolia:0.1715265487,(((CUC_Actinostemma_biglandulosum:0.1142255661,(CUC_Gynostemma_burmanicum:0.0000010000,CUC_Gynostemma_microspermum_GJ058_RNA:0.0020053060)100:0.0570407809)84:0.0074596975,(CUC_Cyclantheropsis_parviflora:0.1083323409,((CUC_Gerrardanthus_macrorhizus:0.0125859077,CUC_Gerrardanthus_macrorhizus_RNA:0.0123020356)100:0.0568411683,CUC_Fevillea_pedatifolia_GSK:0.0730418210)84:0.0072549383)97:0.0226205156)94:0.0094504569,(((CUC_Baijiania_yunnanensis:0.0000020656,CUC_Baijiania_yunnanensis_RNA:0.0042560590)100:0.0232997062,CUC_Indofevillea_khasiana:0.0319567938)98:0.0038574386,((((((((((CUC_Benincasa_hispida:0.0000010000,CUC_Benincasa_hispida_RNA:0.0000022904)100:0.0270520502,((CUC_Citrullus_amarus_WGS:0.0059982752,CUC_Citrullus_lanatus_1_WGS:0.0019890706)99:0.0151441908,CUC_Lagenaria_siceraria_var_siceraria_WGS:0.0136795173)78:0.0093044272)80:0.0063050697,(((CUC_Cucumis_hystrix_RNA:0.0000024913,CUC_Cucumis_hystrix_WGS:0.0073223781)91:0.0085619585,(CUC_Cucumis_melo_RNA:0.0000010000,CUC_Cucumis_melo_subsp_melo_WGS:0.0021519100)100:0.0147162649)99:0.0139975636,CUC_Cucumis_omissus_HS5733_WGS:0.0079594808)100:0.0386306923)100:0.0246502450,CUC_Cucurbita_digitata_GSK:0.0776645841)37:0.0000028020,(((CUC_Dendrosicyos_socotranus:0.0000010000,CUC_Dendrosicyos_socotranus_HS5731_WGS:0.0000010000)100:0.0211138283,CUC_Apodanthera_mathewsii_HS5725_WGS:0.0167716864)96:0.0054016579,CUC_Bambekea_racemosa_HS5726_WGS:0.0166993910)99:0.0156151028)66:0.0024993672,((CUC_Cionosicys_macranthus:0.0000010000,CUC_Cionosicys_macranthus_RNA:0.0000027507)100:0.0374072997,CUC_Trichosanthes_pilosa_1_RNA:0.0359391749)85:0.0091777057)68:0.0071395739,CUC_Bryonia_dioica_RNA:0.0567886460)48:0.0006855542,(CUC_Herpetospermum_pedunculosum:0.0000010000,CUC_Herpetospermum_pedunculosum_RNA:0.0018440066)100:0.0152318902)83:0.0121158234,(CUC_Momordica_peteri:0.0321154337,CUC_Momordica_foetida_RNA:0.0219777638)99:0.0233820153)73:0.0061628753,((CUC_Telfairia_pedata:0.0230654772,CUC_Ampelosicyos_humblotii_SB12_GSK:0.0209306242)100:0.0276144962,(CUC_Siraitia_grosvenorii_1_RNA:0.0000010000,CUC_Siraitia_grosvenorii_WGS:0.0000010000)100:0.0495627115)70:0.0026117567)92:0.0073143457)100:0.0281471457)100:0.1137185899)56:0.0221134100,((CRN_Corynocarpus_cribbianus:0.1164481257,COR_Coriaria_nepalensis_RNA:0.1778562904)97:0.0383138647,((DAT_Datisca_cannabina:0.0240174476,(DAT_Datisca_glomerata_leaf_RNA:0.0000010000,DAT_Datisca_glomerata_WGS:0.0000010000)100:0.0291606992)99:0.1162926669,TET_Tetrameles_nudiflora:0.1387443646)35:0.0109697218)58:0.0088179565)100:0.1808254259,ANI_Anisophyllea_purpurascens_GSK:0.0254623515)
(ANI_Anisophyllea_cinnamomoides:0.0767335571,(((BEG_Begonia_petasitifolia:0.1860375345,(TET_Tetrameles_nudiflora:0.1009566076,DAT_Datisca_glomerata_leaf_RNA:0.0878512682)78:0.0407082467)92:0.0487960442,(COR_Coriaria_nepalensis:0.0000010000,COR_Coriaria_nepalensis_RNA:0.0000010000)100:0.1690939102)95:0.0190768394,(CRN_Corynocarpus_cribbianus:0.0760562763,(((CUC_Actinostemma_biglandulosum:0.0000010000,CUC_Actinostemma_biglandulosum_RNA:0.0000010000)100:0.1076177659,((((CUC_Baijiania_yunnanensis:0.0000010000,CUC_Baijiania_yunnanensis_RNA:0.0000010000)100:0.0277813294,((((((((((CUC_Benincasa_hispida:0.0000010000,CUC_Benincasa_hispida_RNA:0.0000025751)97:0.0208651059,((CUC_Lagenaria_siceraria_GJ113_RNA:0.0000010000,CUC_Lagenaria_siceraria_var_siceraria_WGS:0.0000010000)100:0.0177805238,(CUC_Citrullus_amarus_WGS:0.0044318870,CUC_Citrullus_lanatus_1_WGS:0.0000010000)100:0.0232305547)42:0.0000029016)55:0.0041826538,((CUC_Cucumis_hystrix_RNA:0.0073244117,(CUC_Cucumis_melo_RNA:0.0000010000,CUC_Cucumis_melo_subsp_melo_WGS:0.0023626619)100:0.0160593996)99:0.0028683846,CUC_Cucumis_omissus_HS5733_WGS:0.0133240991)100:0.0215026403)93:0.0064781805,(CUC_Cionosicys_macranthus:0.0000010000,CUC_Cionosicys_macranthus_RNA:0.0000010000)100:0.0244495507)50:0.0000010000,((((CUC_Dendrosicyos_socotranus:0.0000010000,CUC_Dendrosicyos_socotranus_HS5731_WGS:0.0000010000)100:0.0334139119,(CUC_Apodanthera_mathewsii_HS5725_WGS:0.0111437925,CUC_Wilbrandia_hibiscoides_1_WGS:0.0648675964)96:0.0107841558)97:0.0126430097,(CUC_Herpetospermum_pedunculosum:0.0000023204,CUC_Herpetospermum_pedunculosum_RNA:0.0000025386)96:0.0291917326)48:0.0000020631,CUC_Bambekea_racemosa_HS5726_WGS:0.0060602115)63:0.0043298651)62:0.0022629844,CUC_Momordica_peteri:0.0181436041)40:0.0021956804,CUC_Momordica_foetida_RNA:0.0185975801)42:0.0039450267,(((CUC_Bryonia_marmorata:0.0000010000,CUC_Bryonia_dioica_RNA:0.0000010000)100:0.0661217523,((CUC_Telfairia_pedata:0.0000010000,CUC_Telfairia_occidentalis_WGS:0.0099776607)63:0.0000010000,CUC_Telfairia_pedata_RNA:0.0000010000)99:0.0318550655)67:0.0025241581,(CUC_Trichosanthes_pilosa:0.0000010000,CUC_Trichosanthes_pilosa_1_RNA:0.0000010000)99:0.0316363686)41:0.0034952863)88:0.0074306734,CUC_Lemurosicyos_variegata_HS0262_WGS:0.0185265439)91:0.0083466304,CUC_Siraitia_grosvenorii_WGS:0.0226714969)69:0.0028073209)74:0.0105121974,(CUC_Indofevillea_khasiana:0.0000010000,CUC_Indofevillea_khasiana_RNA:0.0000010000)98:0.0084323602)100:0.0553716934,((CUC_Gynostemma_burmanicum:0.0133169903,CUC_Gynostemma_microspermum_GJ058_RNA:0.0161114201)94:0.0077613816,CUC_Gynostemma_yixingense_WGS:0.0278231544)100:0.0854433736)73:0.0036651619)87:0.0237506199,((CUC_Cyclantheropsis_parviflora:0.0071604089,CUC_Cyclantheropsis_parviflora_1_RNA:0.0045397620)100:0.0662337134,(CUC_Gerrardanthus_macrorhizus:0.0080204726,CUC_Gerrardanthus_macrorhizus_RNA:0.0189408230)100:0.0649033362)93:0.0077210805)99:0.0882768198)76:0.0156994528)100:0.1561029955,ANI_Anisophyllea_purpurascens_GSK:0.0237099011)
(BEG_Begonia_petasitifolia:0.1685379440,((((CUC_Actinostemma_biglandulosum:0.0513997478,((((CUC_Cyclantheropsis_parviflora:0.0046572027,CUC_Cyclantheropsis_parviflora_1_RNA:0.0047325722)99:0.0839256409,CUC_Fevillea_cordifolia_WGS:0.1529688956)83:0.0126196961,(CUC_Gerrardanthus_macrorhizus:0.0213315967,CUC_Gerrardanthus_macrorhizus_RNA:0.0137280526)100:0.0370200770)90:0.0337473194,((CUC_Gynostemma_burmanicum:0.0000010000,CUC_Gynostemma_microspermum_GJ058_RNA:0.0000022040)95:0.0299177284,CUC_Gynostemma_yixingense_WGS:0.0000010000)96:0.0538184633)43:0.0108099433)46:0.0165067353,(((CUC_Baijiania_yunnanensis:0.0000010000,CUC_Baijiania_yunnanensis_RNA:0.0000010000)100:0.0201286315,(CUC_Indofevillea_khasiana:0.0000010000,CUC_Indofevillea_khasiana_RNA:0.0000010000)99:0.0080964526)29:0.0021866828,(((((((((CUC_Benincasa_hispida:0.0000010000,CUC_Benincasa_hispida_RNA:0.0000010000)100:0.0353233503,(((CUC_Cucumis_hystrix_RNA:0.0017176691,CUC_Cucumis_hystrix_WGS:0.0000010000)100:0.0159072231,CUC_Cucumis_melo_RNA:0.0123986564)87:0.0017429751,CUC_Cucumis_omissus_HS5733_WGS:0.0117504018)100:0.0382442874)80:0.0123281193,(((CUC_Lagenaria_siceraria_GJ113_RNA:0.0000010000,CUC_Lagenaria_siceraria_var_siceraria_WGS:0.0000010000)100:0.0195986058,CUC_Raphidiocystis_welwitschii_HS5553_WGS:0.0316685314)37:0.0000026984,(CUC_Citrullus_amarus_WGS:0.0024680635,CUC_Citrullus_lanatus_1_WGS:0.0021302448)99:0.0172410256)72:0.0037881795)100:0.0309300131,((((CUC_Dendrosicyos_socotranus:0.0000010000,CUC_Dendrosicyos_socotranus_HS5731_WGS:0.0000010000)95:0.0113958925,CUC_Wilbrandia_hibiscoides_1_WGS:0.0167415934)62:0.0008424667,CUC_Apodanthera_mathewsii_HS5725_WGS:0.0205859364)84:0.0108165353,CUC_Bambekea_racemosa_HS5726_WGS:0.0061675382)99:0.0323444483)55:0.0022522111,((CUC_Bryonia_marmorata:0.0000010000,CUC_Bryonia_dioica_RNA:0.0000010000)100:0.0366006913,(CUC_Herpetospermum_pedunculosum:0.0019376117,CUC_Herpetospermum_pedunculosum_RNA:0.0034738303)100:0.0338388644)84:0.0061927135)86:0.0035499496,((CUC_Cionosicys_macranthus:0.0000010000,CUC_Cionosicys_macranthus_RNA:0.0000010000)100:0.0496159766,(CUC_Trichosanthes_pilosa:0.0000010000,CUC_Trichosanthes_pilosa_1_RNA:0.0078071000)99:0.0253448751)92:0.0080320509)100:0.0275906425,CUC_Momordica_foetida_RNA:0.0654996913)86:0.0071190366,((CUC_Telfairia_pedata:0.0021824095,CUC_Telfairia_pedata_RNA:0.0000010000)100:0.0037956438,CUC_Telfairia_occidentalis_WGS:0.0033815185)100:0.0372844979)92:0.0056338136,CUC_Siraitia_grosvenorii_WGS:0.0358567894)99:0.0156703743)99:0.0466111868)91:0.0759416144,(ANI_Anisophyllea_purpurascens_GSK:0.2048821778,COR_Coriaria_nepalensis_RNA:0.2001146003)48:0.0237356873)22:0.0004564188,(DAT_Datisca_cannabina:0.0264995048,(DAT_Datisca_glomerata_leaf_RNA:0.0000010000,DAT_Datisca_glomerata_WGS:0.0000010000)99:0.0334130711)100:0.1201316339)68:0.0799015024,TET_Tetrameles_nudiflora:0.1633819150)
(ANI_Anisophyllea_cinnamomoides:0.0218667528,((((BEG_Begonia_petasitifolia:0.1793510043,TET_Tetrameles_nudiflora:0.0891755093)62:0.0133852015,DAT_Datisca_glomerata_WGS:0.0782691460)82:0.0368404111,((((CUC_Baijiania_yunnanensis:0.0372326378,(CUC_Indofevillea_khasiana:0.0000009950,CUC_Indofevillea_khasiana_RNA:0.0000009950)100:0.0133996721)72:0.0041995459,(((((((CUC_Cionosicys_macranthus:0.0054848223,CUC_Cionosicys_macranthus_RNA:0.0023829646)99:0.0095307481,((CUC_Benincasa_hispida_RNA:0.0449107820,(CUC_Lagenaria_siceraria_GJ113_RNA:0.0000022653,((CUC_Citrullus_amarus_WGS:0.0000009950,CUC_Citrullus_lanatus_1_WGS:0.0024941103)100:0.0204031221,CUC_Lagenaria_siceraria_var_siceraria_WGS:0.0000009950)51:0.0075780202)48:0.0046831887)82:0.0048254520,(((CUC_Cucumis_hystrix_RNA:0.0000009950,CUC_Cucumis_hystrix_WGS:0.0000009950)100:0.0118872002,(CUC_Cucumis_melo_RNA:0.0000009950,CUC_Cucumis_melo_subsp_melo_WGS:0.0100357948)54:0.0047304393)71:0.0099606270,CUC_Cucumis_omissus_HS5733_WGS:0.0363993063)100:0.0171891839)93:0.0023383204)92:0.0022852260,(CUC_Apodanthera_mathewsii_HS5725_WGS:0.0062255401,CUC_Dendrosicyos_socotranus_HS5731_WGS:0.0186905522)100:0.0272347580)99:0.0109074477,(((CUC_Herpetospermum_pedunculosum:0.0033362389,CUC_Herpetospermum_pedunculosum_RNA:0.0000009950)99:0.0128964187,CUC_Trichosanthes_pilosa_1_RNA:0.0405917533)73:0.0030342112,CUC_Bryonia_dioica_RNA:0.0487090315)55:0.0000009950)99:0.0105152984,(CUC_Momordica_peteri:0.0220177239,(CUC_Momordica_foetida_GSK:0.0068129210,CUC_Momordica_foetida_RNA:0.0114664733)93:0.0185703821)100:0.0238595684)81:0.0058545090,(CUC_Telfairia_pedata_RNA:0.0202182123,CUC_Telfairia_occidentalis_WGS:0.0122806792)100:0.0492607964)61:0.0031126356,(CUC_Siraitia_grosvenorii_1_RNA:0.0000023833,CUC_Siraitia_grosvenorii_WGS:0.0047538477)100:0.0154790026)64:0.0024824914)100:0.0365292287,(((CUC_Gerrardanthus_macrorhizus:0.0066560019,CUC_Gerrardanthus_macrorhizus_RNA:0.0127794423)100:0.0340926088,(CUC_Fevillea_pedatifolia_GSK:0.0480703700,CUC_Cyclantheropsis_parviflora_1_RNA:0.0651408785)99:0.0316569432)96:0.0199582750,CUC_Actinostemma_biglandulosum_RNA:0.0509915796)71:0.0106580128)94:0.0344283278,(CUC_Gynostemma_burmanicum:0.0217109781,CUC_Gynostemma_yixingense_WGS:0.0124695004)97:0.0310107302)100:0.0831990224)86:0.0241746320,CRN_Corynocarpus_cribbianus:0.1651397988)100:0.1249559102,ANI_Anisophyllea_purpurascens_GSK:0.0167666222)
(ANI_Anisophyllea_cinnamomoides:0.0302477204,(((BEG_Begonia_petasitifolia:0.0369316447,BEG_Begonia_coptidifolia_WGS:0.0271648478)100:0.1728663002,((DAT_Datisca_cannabina:0.0415649104,DAT_Datisca_glomerata_leaf_RNA:0.0193418639)100:0.0732103611,TET_Tetrameles_nudiflora:0.1199973657)88:0.0083362553)97:0.0240077632,(((COR_Coriaria_nepalensis:0.0071048943,COR_Coriaria_nepalensis_RNA:0.0010391046)100:0.1199226847,(CRN_Corynocarpus_cribbianus:0.0085512597,CRN_Corynocarpus_laevigatus_HS5848_WGS:0.0066900758)100:0.1107390541)74:0.0135422759,((((CUC_Actinostemma_biglandulosum:0.0000010001,CUC_Actinostemma_biglandulosum_RNA:0.0024416523)100:0.0693295286,((((CUC_Cyclantheropsis_parviflora:0.0097981697,CUC_Cyclantheropsis_parviflora_1_RNA:0.0063644342)100:0.0428358001,CUC_Fevillea_pedatifolia_GSK:0.0406630589)99:0.0250320871,(CUC_Gerrardanthus_macrorhizus:0.0128091638,CUC_Gerrardanthus_macrorhizus_RNA:0.0138872822)100:0.0536124570)84:0.0085157107,CUC_Fevillea_cordifolia_WGS:0.0448912137)66:0.0032052050)80:0.0052950491,(CUC_Gynostemma_burmanicum:0.0100877386,CUC_Gynostemma_yixingense_WGS:0.0179114536)100:0.0459991728)76:0.0038236033,((CUC_Baijiania_yunnanensis:0.0023401000,CUC_Baijiania_yunnanensis_RNA:0.0000010001)100:0.0248243594,(((((((((((CUC_Benincasa_hispida:0.0011681498,CUC_Benincasa_hispida_RNA:0.0012358472)100:0.0091843150,(CUC_Lagenaria_siceraria_GJ113_RNA:0.0011518200,CUC_Lagenaria_siceraria_var_siceraria_WGS:0.0011607937)97:0.0215177046)52:0.0024746836,CUC_Raphidiocystis_welwitschii_HS5553_WGS:0.0478282130)48:0.0013201512,(((CUC_Cucumis_hystrix_RNA:0.0022601121,CUC_Cucumis_hystrix_WGS:0.0000010001)100:0.0253305275,(CUC_Cucumis_melo_RNA:0.0000010001,CUC_Cucumis_melo_subsp_melo_WGS:0.0014803642)100:0.0157047988)96:0.0037798852,CUC_Cucumis_omissus_HS5733_WGS:0.1315738772)97:0.0136883008)52:0.0007542760,(CUC_Citrullus_amarus_WGS:0.0023330123,CUC_Citrullus_lanatus_1_WGS:0.0023344016)100:0.0153181880)100:0.0208123307,(CUC_Cionosicys_macranthus:0.0000010001,CUC_Cionosicys_macranthus_RNA:0.0000010001)100:0.0243197139)98:0.0071798311,(CUC_Trichosanthes_pilosa:0.0036975529,CUC_Trichosanthes_pilosa_1_RNA:0.0000010001)100:0.0204667029)76:0.0017859929,((CUC_Bryonia_marmorata:0.0045350784,CUC_Bryonia_dioica_RNA:0.0000010001)100:0.0517448166,(CUC_Herpetospermum_pedunculosum:0.0023710992,CUC_Herpetospermum_pedunculosum_RNA:0.0022883704)100:0.0160725793)72:0.0024113209)83:0.0061336580,((((CUC_Dendrosicyos_socotranus:0.0000010001,CUC_Dendrosicyos_socotranus_HS5731_WGS:0.0000010001)100:0.0233575616,CUC_Wilbrandia_hibiscoides_1_WGS:0.0160259496)91:0.0032816311,CUC_Apodanthera_mathewsii_HS5725_WGS:0.0109743837)97:0.0116096660,CUC_Bambekea_racemosa_HS5726_WGS:0.0234754023)89:0.0131980840)78:0.0051709175,((CUC_Momordica_peteri:0.0255258806,CUC_Momordica_foetida_RNA:0.0190319640)100:0.0111720347,((CUC_Telfairia_pedata:0.0026634957,CUC_Telfairia_pedata_RNA:0.0024407149)98:0.0067519699,CUC_Telfairia_occidentalis_WGS:0.0160021937)100:0.0283150523)67:0.0011019167)99:0.0104269676,((CUC_Indofevillea_khasiana:0.0012830309,CUC_Indofevillea_khasiana_RNA:0.0000010001)100:0.0289646849,(CUC_Siraitia_grosvenorii_1_RNA:0.0000010001,CUC_Siraitia_grosvenorii_WGS:0.0037409015)100:0.0294507649)42:0.0000020843)51:0.0044635121)99:0.0223541470)100:0.1061842750)84:0.0136759839)100:0.1794815701,ANI_Anisophyllea_purpurascens_GSK:0.0400200372)
(BEG_Begonia_petasitifolia:0.2020950012,(((COR_Coriaria_nepalensis:0.0329490713,COR_Coriaria_nepalensis_RNA:0.0101385486)100:0.1686338444,CRN_Corynocarpus_cribbianus:0.0625653570)73:0.0282318241,((((((CUC_Gerrardanthus_macrorhizus:0.1987603729,CUC_Gerrardanthus_macrorhizus_RNA:0.0127586602)45:0.0337753580,CUC_Cyclantheropsis_parviflora_1_RNA:0.0425175079)25:0.0198793885,(CUC_Gynostemma_burmanicum:0.0137388088,CUC_Gynostemma_microspermum_GJ058_RNA:0.0000010000)98:0.0848253973)16:0.0093131139,CUC_Actinostemma_biglandulosum_RNA:0.1084982544)63:0.0524821872,CUC_Siolmatra_pentaphylla_WGS:0.1536803078)90:0.0640008986,(DAT_Datisca_cannabina:0.0013674454,DAT_Datisca_glomerata_leaf_RNA:0.0427897383)99:0.0972799867)57:0.0110483858)76:0.0266869796,TET_Tetrameles_nudiflora:0.1046156004)
(ANI_Anisophyllea_cinnamomoides:0.0272715408,(((((BEG_Begonia_petasitifolia:0.2677812106,((((CUC_Actinostemma_biglandulosum:0.0000010003,CUC_Actinostemma_biglandulosum_RNA:0.0013891885)100:0.0650009916,((CUC_Gynostemma_burmanicum:0.0000010003,(CUC_Gynostemma_microspermum_GSK:0.0013408185,CUC_Gynostemma_yixingense_WGS:0.0208490496)63:0.0013033749)68:0.0030211945,CUC_Gynostemma_microspermum_GJ058_RNA:0.0032944848)100:0.0535572259)93:0.0074241301,(((CUC_Baijiania_yunnanensis:0.0000010003,CUC_Baijiania_yunnanensis_RNA:0.0000010003)100:0.0401366487,((((((((CUC_Benincasa_hispida:0.0000010003,CUC_Benincasa_hispida_RNA:0.0012982208)100:0.0286068427,CUC_Raphidiocystis_welwitschii_HS5553_WGS:0.0176284365)46:0.0000021298,(((CUC_Lagenaria_siceraria_GJ113_RNA:0.0000010003,CUC_Lagenaria_siceraria_var_siceraria_WGS:0.0000010003)100:0.0097861029,(CUC_Citrullus_amarus_WGS:0.0013373110,CUC_Citrullus_lanatus_1_WGS:0.0026537471)100:0.0166526432)96:0.0048038936,((CUC_Cucumis_hystrix_WGS:0.0187106117,CUC_Cucumis_melo_subsp_melo_WGS:0.0373447288)97:0.0076045188,CUC_Cucumis_omissus_HS5733_WGS:0.0123025028)100:0.0173179182)81:0.0011142649)100:0.0135162156,(CUC_Cionosicys_macranthus:0.0203489451,CUC_Cionosicys_macranthus_RNA:0.0051103502)100:0.0159108141)95:0.0046989955,(((CUC_Dendrosicyos_socotranus:0.0000010003,CUC_Dendrosicyos_socotranus_HS5731_WGS:0.0015667349)100:0.0153869792,CUC_Apodanthera_mathewsii_HS5725_WGS:0.0140006703)46:0.0000021614,CUC_Wilbrandia_hibiscoides_1_WGS:0.0173518929)98:0.0195704252)99:0.0084296644,(((CUC_Bryonia_marmorata:0.0049448053,CUC_Bryonia_dioica_RNA:0.0029069969)100:0.0417969299,(CUC_Trichosanthes_pilosa:0.0141310481,CUC_Trichosanthes_pilosa_1_RNA:0.0000021276)100:0.0264244141)85:0.0032186050,(CUC_Herpetospermum_pedunculosum:0.0013402473,CUC_Herpetospermum_pedunculosum_RNA:0.0000010003)100:0.0248754492)100:0.0096717442)97:0.0067567370,((CUC_Momordica_peteri:0.0401208688,(CUC_Momordica_foetida_GSK:0.0020491621,CUC_Momordica_foetida_RNA:0.0053556241)100:0.0189672158)100:0.0192598526,((CUC_Telfairia_pedata:0.0013245934,CUC_Telfairia_pedata_RNA:0.0000010003)100:0.0058389613,(CUC_Telfairia_occidentalis_RNA:0.0000010003,CUC_Telfairia_occidentalis_WGS:0.0000010003)100:0.0036589068)100:0.0295312647)99:0.0093184365)99:0.0169776872,(CUC_Siraitia_grosvenorii_1_RNA:0.0000010003,CUC_Siraitia_grosvenorii_WGS:0.0025792301)100:0.0257606419)98:0.0097409534)88:0.0038653450,CUC_Indofevillea_khasiana:0.0282965270)100:0.0245734090)89:0.0076483513,(((CUC_Cyclantheropsis_parviflora:0.0000010003,CUC_Cyclantheropsis_parviflora_1_RNA:0.0059198093)100:0.0694776619,CUC_Fevillea_cordifolia_WGS:0.0273570322)95:0.0307564422,(CUC_Gerrardanthus_macrorhizus:0.0072472860,CUC_Gerrardanthus_macrorhizus_RNA:0.0237530440)100:0.0499845380)88:0.0139047277)100:0.0874146078)63:0.0187636996,(COR_Coriaria_nepalensis:0.0024802167,COR_Coriaria_nepalensis_RNA:0.0022754938)100:0.1684131961)23:0.0062220404,(DAT_Datisca_cannabina:0.0174396918,DAT_Datisca_glomerata_leaf_RNA:0.0217594409)100:0.1019322866)44:0.0122642418,(CRN_Corynocarpus_cribbianus:0.0369590961,CRN_Corynocarpus_laevigatus_HS5848_WGS:0.0282070941)100:0.0443123340)26:0.0090708080,TET_Tetrameles_nudiflora:0.1639347761)100:0.1289704819,ANI_Anisophyllea_purpurascens_GSK:0.0111647342)
(ANI_Anisophyllea_cinnamomoides:0.1472628684,((BEG_Begonia_petasitifolia:0.2246957336,TET_Tetrameles_nudiflora:0.1372036132)65:0.0358721215,(DAT_Datisca_cannabina:0.0282287555,(DAT_Datisca_glomerata_leaf_RNA:0.0000010035,DAT_Datisca_glomerata_WGS:0.0000010035)99:0.0124946896)100:0.1090972578)62:0.0173783177,(((COR_Coriaria_nepalensis:0.0000010035,COR_Coriaria_nepalensis_RNA:0.0000010035)100:0.1769798207,CRN_Corynocarpus_cribbianus:0.0787705003)96:0.0321926452,((((CUC_Actinostemma_biglandulosum:0.0000010035,CUC_Actinostemma_biglandulosum_RNA:0.0000010035)100:0.0799198736,(CUC_Baijiania_yunnanensis:0.0214575043,(((((((((CUC_Benincasa_hispida:0.0000010035,CUC_Benincasa_hispida_RNA:0.0000010035)100:0.0158789495,(CUC_Citrullus_amarus_WGS:0.0015539604,CUC_Citrullus_lanatus_1_WGS:0.0000010035)100:0.0318878438)51:0.0023452552,(((((CUC_Cucumis_hystrix_RNA:0.0000010035,CUC_Cucumis_hystrix_WGS:0.0000010035)100:0.0107224097,(CUC_Cucumis_melo_RNA:0.0000010035,CUC_Cucumis_melo_subsp_melo_WGS:0.0000010035)100:0.0157352633)90:0.0018398117,CUC_Cucumis_omissus_HS5733_WGS:0.0145991076)98:0.0182859353,CUC_Lemurosicyos_variegata_HS0262_WGS:0.0127391668)45:0.0030534627,(CUC_Lagenaria_siceraria_GJ113_RNA:0.0000010035,CUC_Lagenaria_siceraria_var_siceraria_WGS:0.0000010035)100:0.0300664076)23:0.0000020701)63:0.0074218200,CUC_Raphidiocystis_welwitschii_HS5553_WGS:0.0520461289)91:0.0136256079,((CUC_Cionosicys_macranthus:0.0000010035,CUC_Cionosicys_macranthus_RNA:0.0000010035)100:0.0331834767,(CUC_Trichosanthes_pilosa:0.0052265426,CUC_Trichosanthes_pilosa_1_RNA:0.0029248536)100:0.0157374902)98:0.0147679393)50:0.0044590031,((CUC_Bryonia_marmorata:0.0416304564,((CUC_Dendrosicyos_socotranus:0.0171505901,(CUC_Apodanthera_mathewsii_HS5725_WGS:0.0097184990,CUC_Wilbrandia_hibiscoides_1_WGS:0.0111280005)100:0.0094755172)100:0.0084993229,CUC_Bambekea_racemosa_HS5726_WGS:0.0071443691)100:0.0266015327)48:0.0018379238,(CUC_Herpetospermum_pedunculosum:0.0024254836,CUC_Herpetospermum_pedunculosum_RNA:0.0022419908)100:0.0244510395)41:0.0047334597)81:0.0057854512,((CUC_Telfairia_pedata:0.0000010035,(CUC_Telfairia_occidentalis_RNA:0.0000010035,CUC_Telfairia_occidentalis_WGS:0.0000010035)100:0.0110808230)56:0.0000010035,CUC_Telfairia_pedata_RNA:0.0000010035)100:0.0271608053)72:0.0042798848,(CUC_Momordica_peteri:0.0295422222,CUC_Momordica_foetida_RNA:0.0293132329)100:0.0222716805)79:0.0077313692,((CUC_Indofevillea_khasiana:0.0047384110,CUC_Indofevillea_khasiana_RNA:0.0031200657)100:0.0145665829,(CUC_Siraitia_grosvenorii_1_RNA:0.0000010035,CUC_Siraitia_grosvenorii_WGS:0.0015417474)100:0.0294853164)81:0.0047217681)71:0.0049800838)90:0.0112038541)78:0.0040220014,(CUC_Gynostemma_burmanicum:0.0016089225,CUC_Gynostemma_microspermum_GJ058_RNA:0.0014791925)100:0.0815137796)88:0.0126073586,((CUC_Cyclantheropsis_parviflora:0.0045010956,CUC_Cyclantheropsis_parviflora_1_RNA:0.0048603882)100:0.0827658262,(CUC_Gerrardanthus_macrorhizus:0.0129508628,CUC_Gerrardanthus_macrorhizus_RNA:0.0090031363)100:0.0577114525)89:0.0155571242)100:0.0711139815)89:0.0179207033)
(ANI_Anisophyllea_cinnamomoides:0.0238254388,((((COR_Coriaria_nepalensis:0.0000010070,COR_Coriaria_nepalensis_RNA:0.0000010070)100:0.1298288064,(CRN_Corynocarpus_cribbianus:0.0087527349,CRN_Corynocarpus_laevigatus_HS5848_WGS:0.0090362578)100:0.0628988740)88:0.0442707897,((DAT_Datisca_cannabina:0.0304897798,DAT_Datisca_glomerata_leaf_RNA:0.0237291107)100:0.1288927119,TET_Tetrameles_nudiflora:0.1419205077)63:0.0164280157)66:0.0210210240,(((CUC_Actinostemma_biglandulosum:0.0000010070,CUC_Actinostemma_biglandulosum_RNA:0.0000010070)100:0.0784332587,((((CUC_Baijiania_yunnanensis:0.0000010070,CUC_Baijiania_yunnanensis_RNA:0.0000010070)100:0.0425736807,((((((((((CUC_Benincasa_hispida:0.0000010070,CUC_Benincasa_hispida_RNA:0.0000010070)100:0.0186739430,((CUC_Cucumis_hystrix_RNA:0.0188261953,(CUC_Cucumis_melo_RNA:0.0000010070,CUC_Cucumis_melo_subsp_melo_WGS:0.0000010070)100:0.0221810451)94:0.0045135906,CUC_Cucumis_omissus_HS5733_WGS:0.0093507940)100:0.0226220020)89:0.0078208626,((CUC_Lagenaria_siceraria_GJ113_RNA:0.0000010070,CUC_Lagenaria_siceraria_var_siceraria_WGS:0.0000010070)100:0.0186307424,(CUC_Citrullus_amarus_WGS:0.0040684404,CUC_Citrullus_lanatus_1_WGS:0.0000010070)100:0.0341173424)89:0.0031910845)94:0.0077826017,(CUC_Cionosicys_macranthus:0.0000010070,CUC_Cionosicys_macranthus_RNA:0.0000010070)100:0.0473620354)83:0.0055105415,(CUC_Bryonia_marmorata:0.0000010070,CUC_Bryonia_dioica_RNA:0.0000010070)100:0.0380590242)44:0.0043563239,(CUC_Dendrosicyos_socotranus:0.0229509421,(CUC_Apodanthera_mathewsii_HS5725_WGS:0.0089601766,CUC_Bambekea_racemosa_HS5726_WGS:0.0161340694)82:0.0026893641)100:0.0198164787)41:0.0045542237,((CUC_Herpetospermum_pedunculosum:0.0082473787,CUC_Herpetospermum_pedunculosum_RNA:0.0052729593)100:0.0218266410,(CUC_Trichosanthes_pilosa:0.0529224342,CUC_Trichosanthes_pilosa_1_RNA:0.0025881115)100:0.0247669905)39:0.0042479712)98:0.0163454283,((CUC_Telfairia_pedata:0.0000010070,CUC_Telfairia_pedata_RNA:0.0025457738)100:0.0126450003,(CUC_Telfairia_occidentalis_RNA:0.0000010070,CUC_Telfairia_occidentalis_WGS:0.0000010070)98:0.0070863134)100:0.0190674769)99:0.0189331215,(CUC_Momordica_peteri:0.0509195693,CUC_Momordica_foetida_RNA:0.0204633618)99:0.0296205811)84:0.0085453804,(CUC_Siraitia_grosvenorii_1_RNA:0.0028956928,CUC_Siraitia_grosvenorii_WGS:0.0091303297)100:0.0216502946)99:0.0186670947)81:0.0030786152,(CUC_Indofevillea_khasiana:0.0000010070,CUC_Indofevillea_khasiana_RNA:0.0000010070)99:0.0124554531)100:0.0334573578,((CUC_Cyclantheropsis_parviflora:0.0115521689,CUC_Cyclantheropsis_parviflora_1_RNA:0.0031992453)100:0.0899674639,(CUC_Gerrardanthus_macrorhizus:0.0189419378,CUC_Gerrardanthus_macrorhizus_RNA:0.0169447876)100:0.0400778118)99:0.0328782955)94:0.0128669903)72:0.0189724884,(CUC_Gynostemma_burmanicum:0.0000010070,CUC_Gynostemma_microspermum_GJ058_RNA:0.0000010070)100:0.1252679805)99:0.0495307751)100:0.1365911243,ANI_Anisophyllea_purpurascens_GSK:0.0194935496)
(ANI_Anisophyllea_cinnamomoides:0.0331637300,(((BEG_Begonia_petasitifolia:0.1170780222,(((CRN_Corynocarpus_cribbianus:0.0459163333,CRN_Corynocarpus_laevigatus_HS5848_WGS:0.0331567023)100:0.1368915300,(DAT_Datisca_cannabina:0.1119625166,DAT_Datisca_glomerata_leaf_RNA:0.0197106555)99:0.0654195453)73:0.0031074299,TET_Tetrameles_nudiflora:0.1146519184)78:0.0264864923)35:0.0061754687,(COR_Coriaria_nepalensis:0.1122552953,BEG_Begonia_coptidifolia_WGS:0.2841715903)89:0.0602435952)78:0.0189951118,(((((CUC_Actinostemma_biglandulosum:0.0085119313,CUC_Actinostemma_biglandulosum_RNA:0.0000010063)100:0.0965501486,(CUC_Gerrardanthus_macrorhizus:0.0000010063,CUC_Gerrardanthus_macrorhizus_RNA:0.0000010063)100:0.0868806339)46:0.0015994173,((CUC_Cyclantheropsis_parviflora:0.0088862727,CUC_Cyclantheropsis_parviflora_1_RNA:0.0027460973)100:0.1395714149,CUC_Fevillea_cordifolia_WGS:0.1129642264)78:0.0250753629)73:0.0100800320,(((CUC_Baijiania_yunnanensis:0.0027163531,CUC_Baijiania_yunnanensis_RNA:0.0000010063)100:0.0483474118,(CUC_Indofevillea_khasiana:0.0000010063,CUC_Indofevillea_khasiana_RNA:0.0000021752)100:0.0530141330)54:0.0001882062,(((((((((((CUC_Benincasa_hispida:0.0027149355,CUC_Benincasa_hispida_RNA:0.0000010063)100:0.0334583209,(((CUC_Cucumis_hystrix_RNA:0.0143654619,(CUC_Cucumis_hystrix_WGS:0.0000010063,CUC_Cucumis_omissus_HS5733_WGS:0.0000026685)38:0.0172952991)35:0.0034668095,(CUC_Cucumis_melo_RNA:0.0030658606,CUC_Cucumis_melo_subsp_melo_WGS:0.0026883454)39:0.0071408457)100:0.0222416253,(CUC_Citrullus_amarus_WGS:0.0000010063,CUC_Citrullus_lanatus_1_WGS:0.0014823131)100:0.0221807484)84:0.0030992806)68:0.0026129915,(CUC_Lagenaria_siceraria_GJ113_RNA:0.0000010063,CUC_Lagenaria_siceraria_var_siceraria_WGS:0.0000010063)100:0.0199027474)100:0.0150187696,(CUC_Cionosicys_macranthus:0.0000010063,CUC_Cionosicys_macranthus_RNA:0.0000010063)100:0.0248683986)97:0.0077813219,(((CUC_Dendrosicyos_socotranus:0.0000010063,CUC_Dendrosicyos_socotranus_HS5731_WGS:0.0016044272)100:0.0163250959,(CUC_Apodanthera_mathewsii_HS5725_WGS:0.0184120074,CUC_Wilbrandia_hibiscoides_1_WGS:0.0077981574)97:0.0046884048)100:0.0151821228,CUC_Bambekea_racemosa_HS5726_WGS:0.0184574762)100:0.0253300720)81:0.0033111593,(CUC_Herpetospermum_pedunculosum:0.0058987752,CUC_Herpetospermum_pedunculosum_RNA:0.0125770199)100:0.0425559778)79:0.0076015990,((CUC_Bryonia_marmorata:0.0000010063,CUC_Bryonia_dioica_RNA:0.0000010063)100:0.0741624900,(CUC_Trichosanthes_pilosa:0.0143464419,CUC_Trichosanthes_pilosa_1_RNA:0.0212317751)92:0.0072027658)95:0.0103948863)55:0.0000021158,CUC_Telfairia_occidentalis_RNA:0.0097473233)68:0.0005231438,(CUC_Telfairia_pedata:0.0038366919,CUC_Telfairia_pedata_RNA:0.0000010063)100:0.0409299065)95:0.0104131911,(CUC_Siraitia_grosvenorii_1_RNA:0.0037702801,CUC_Siraitia_grosvenorii_WGS:0.0044577594)100:0.0282081918)67:0.0084074161,(CUC_Momordica_peteri:0.0138408112,(CUC_Momordica_foetida_GSK:0.0090627983,CUC_Momordica_foetida_RNA:0.0215252619)100:0.0254982592)100:0.0374652387)97:0.0116976904)100:0.0638895538)65:0.0090873211,(CUC_Gynostemma_burmanicum:0.0000010063,CUC_Gynostemma_yixingense_WGS:0.0000010063)100:0.1081729901)100:0.0830023790)100:0.1921591337,ANI_Anisophyllea_purpurascens_GSK:0.0147484745)
(ANI_Anisophyllea_cinnamomoides:0.0229398374,(((BEG_Begonia_petasitifolia:0.2358550181,(DAT_Datisca_cannabina:0.0419539296,(DAT_Datisca_glomerata_leaf_RNA:0.0000009950,DAT_Datisca_glomerata_WGS:0.0000009950)100:0.0139778447)100:0.0888468411)73:0.0475432265,(((COR_Coriaria_nepalensis:0.0000009950,COR_Coriaria_nepalensis_RNA:0.0000009950)100:0.2167875653,CRN_Corynocarpus_cribbianus:0.2197899516)95:0.0732135336,(((CUC_Actinostemma_biglandulosum:0.0028670914,CUC_Actinostemma_biglandulosum_RNA:0.0024440740)100:0.1052699537,(((((CUC_Baijiania_yunnanensis:0.0000009950,CUC_Baijiania_yunnanensis_HS2656_GSK:0.0000009950)69:0.0000009950,CUC_Baijiania_yunnanensis_RNA:0.0000009950)100:0.0332360810,(CUC_Indofevillea_khasiana:0.0000009950,CUC_Indofevillea_khasiana_RNA:0.0026534487)99:0.0311691245)93:0.0200801417,(((((((((((CUC_Benincasa_hispida:0.0000009950,CUC_Benincasa_hispida_RNA:0.0000009950)100:0.0327795367,(CUC_Lagenaria_siceraria_GJ113_RNA:0.0000009950,CUC_Lagenaria_siceraria_var_siceraria_WGS:0.0000009950)99:0.0218176299)70:0.0079400051,((CUC_Cucumis_hystrix_RNA:0.0000014534,CUC_Cucumis_melo_RNA:0.0000017259)72:0.0070159077,CUC_Cucumis_hystrix_WGS:0.0129055342)98:0.0154916915)67:0.0090080590,(CUC_Citrullus_amarus_WGS:0.0027346175,CUC_Citrullus_lanatus_1_WGS:0.0000009950)100:0.0525472095)76:0.0029186194,(CUC_Cionosicys_macranthus:0.0000009950,CUC_Cionosicys_macranthus_RNA:0.0000009950)100:0.0598017755)92:0.0046193731,((CUC_Dendrosicyos_socotranus:0.0128776404,CUC_Apodanthera_mathewsii_HS5725_WGS:0.0117876119)93:0.0103909979,CUC_Bambekea_racemosa_HS5726_WGS:0.0130880448)98:0.0110775240)96:0.0081144007,(((CUC_Bryonia_marmorata:0.0000009950,CUC_Bryonia_dioica_RNA:0.0000009950)61:0.0000009950,CUC_Bryonia_marmorata_SB24_GSK:0.0000009950)100:0.0485611008,((CUC_Herpetospermum_pedunculosum:0.0000009950,CUC_Herpetospermum_pedunculosum_RNA:0.0000009950)98:0.0032592018,CUC_Herpetospermum_pedunculosum_SB13_GSK:0.0062901893)100:0.0261196998)64:0.0103832578)46:0.0028764355,(((CUC_Trichosanthes_pilosa:0.0000009950,CUC_Trichosanthes_baviensis_SYS319_GSK:0.0029453256)72:0.0111968134,(CUC_Trichosanthes_pilosa_SYS242_GSK:0.0000009950,CUC_Trichosanthes_pilosa_1_RNA:0.0054291820)96:0.0055427196)99:0.0153231835,CUC_Sicyos_edulis_SB09_GSK:0.0806059136)52:0.0143635830)100:0.0253858950,((CUC_Telfairia_pedata:0.0000009950,CUC_Telfairia_pedata_RNA:0.0000009950)97:0.0090012590,CUC_Telfairia_occidentalis_WGS:0.0234809189)100:0.0468381782)73:0.0011700088,(CUC_Momordica_peteri:0.0534110018,(CUC_Momordica_foetida_GSK:0.0000009950,CUC_Momordica_foetida_RNA:0.0000009950)98:0.0201040145)100:0.0417626389)97:0.0219577421,(CUC_Siraitia_grosvenorii_1_RNA:0.0000009950,CUC_Siraitia_grosvenorii_WGS:0.0026431359)99:0.0184029688)89:0.0120311039)93:0.0391165777,(((CUC_Cyclantheropsis_parviflora:0.0084681294,CUC_Cyclantheropsis_parviflora_1_RNA:0.0027964929)100:0.0543819183,CUC_Fevillea_pedatifolia_GSK:0.0334132948)94:0.0363423757,(CUC_Gerrardanthus_macrorhizus:0.0000009950,CUC_Gerrardanthus_macrorhizus_SB22_GSK:0.0027428142)100:0.0774115741)82:0.0167642296)37:0.0000016358)64:0.0406740299,(((CUC_Gynostemma_burmanicum:0.0027114623,CUC_Gynostemma_burmanicum_SB16_GSK:0.0000009950)100:0.0109530766,CUC_Gynostemma_microspermum_GSK:0.0024920211)94:0.0089629822,CUC_Gynostemma_yixingense_WGS:0.0047831075)100:0.1454579009)100:0.1425613043)64:0.0197163518)34:0.0083546406,TET_Tetrameles_nudiflora:0.1638451760)100:0.2058225674,ANI_Anisophyllea_purpurascens_GSK:0.0323710797)
(ANI_Anisophyllea_cinnamomoides:0.0282070486,(((((BEG_Begonia_petasitifolia:0.2140920006,(CUC_Gynostemma_burmanicum:0.0000022215,CUC_Gynostemma_microspermum_GJ058_RNA:0.0024238410)100:0.2537271870)63:0.0352402094,((COR_Coriaria_nepalensis:0.0000009993,COR_Coriaria_nepalensis_RNA:0.0023491629)100:0.1599200179,(CRN_Corynocarpus_cribbianus:0.0080262212,CRN_Corynocarpus_laevigatus_HS5848_WGS:0.0000020720)100:0.1289707661)59:0.0248897664)46:0.0079181257,(DAT_Datisca_cannabina:0.0419346186,DAT_Datisca_glomerata_leaf_RNA:0.0186293433)100:0.1130111399)82:0.0304013845,((((CUC_Actinostemma_biglandulosum:0.0000009993,CUC_Actinostemma_biglandulosum_RNA:0.0067626965)100:0.1051180770,((CUC_Baijiania_yunnanensis:0.0257221529,(CUC_Indofevillea_khasiana:0.0000009993,CUC_Indofevillea_khasiana_RNA:0.0000009993)100:0.0265954462)96:0.0082097556,((((((((((CUC_Benincasa_hispida:0.0000009993,CUC_Benincasa_hispida_RNA:0.0000009993)100:0.0230159908,((CUC_Lagenaria_siceraria_GJ113_RNA:0.0022762518,CUC_Lagenaria_siceraria_var_siceraria_WGS:0.0000009993)99:0.0117630847,(CUC_Citrullus_amarus_WGS:0.0022765181,CUC_Citrullus_lanatus_1_WGS:0.0000009993)100:0.0142844536)64:0.0021441396)48:0.0000020755,((((CUC_Cucumis_hystrix_RNA:0.0000009993,CUC_Cucumis_hystrix_WGS:0.0000009993)100:0.0141646533,CUC_Cucumis_melo_RNA:0.0116682279)99:0.0045459537,CUC_Cucumis_omissus_HS5733_WGS:0.0046765076)100:0.0263388705,(CUC_Lemurosicyos_variegata_HS0262_WGS:0.0327801260,CUC_Raphidiocystis_welwitschii_HS5553_WGS:0.0225090696)92:0.0010055341)68:0.0023240758)100:0.0143495035,((CUC_Cionosicys_macranthus:0.0000009993,CUC_Cionosicys_macranthus_RNA:0.0000009993)100:0.0241757635,CUC_Cucurbita_digitata_GSK:0.0770117403)69:0.0038876329)64:0.0034829494,(((CUC_Dendrosicyos_socotranus:0.0000009993,CUC_Dendrosicyos_socotranus_HS5731_WGS:0.0000009993)100:0.0139352443,CUC_Apodanthera_mathewsii_HS5725_WGS:0.0113688340)100:0.0143533011,CUC_Bambekea_racemosa_HS5726_WGS:0.0241953475)99:0.0104062247)80:0.0052968949,((CUC_Bryonia_marmorata:0.0044350024,CUC_Bryonia_dioica_RNA:0.0048958431)100:0.0441422142,CUC_Trichosanthes_pilosa:0.0162854996)62:0.0096892817)49:0.0016656351,(CUC_Herpetospermum_pedunculosum:0.0000022812,CUC_Herpetospermum_pedunculosum_RNA:0.0046196772)100:0.0349087003)100:0.0235122100,((CUC_Telfairia_pedata:0.0023966793,CUC_Telfairia_pedata_RNA:0.0048524393)99:0.0019635850,CUC_Telfairia_occidentalis_WGS:0.0127546847)100:0.0202325675)52:0.0067029689,(CUC_Momordica_peteri:0.0402486583,(CUC_Momordica_foetida_GSK:0.0022893997,CUC_Momordica_foetida_RNA:0.0069066105)99:0.0145941649)53:0.0112636102)28:0.0000009993,(CUC_Siraitia_grosvenorii_1_RNA:0.0000009993,CUC_Siraitia_grosvenorii_WGS:0.0022771278)100:0.0294975090)77:0.0024911465)87:0.0107675411)91:0.0173780017,((CUC_Cyclantheropsis_parviflora:0.0046168403,CUC_Cyclantheropsis_parviflora_1_RNA:0.0022407653)100:0.0867907759,CUC_Fevillea_pedatifolia_GSK:0.0515949468)98:0.0332016902)92:0.0186464031,(CUC_Gerrardanthus_macrorhizus:0.0146559499,CUC_Gerrardanthus_macrorhizus_RNA:0.0110124003)99:0.0287134881)96:0.0787571508)84:0.0165598114,TET_Tetrameles_nudiflora:0.1601767818)100:0.0988333321,ANI_Anisophyllea_purpurascens_GSK:0.0371786891)
(COR_Coriaria_nepalensis:0.0000020663,((((CRN_Corynocarpus_cribbianus:0.8957659156,(CUC_Actinostemma_biglandulosum:0.0000010000,CUC_Actinostemma_biglandulosum_RNA:0.0000010000)92:0.0161778995)76:0.0384392570,CUC_Gerrardanthus_macrorhizus_RNA:0.0358226339)63:0.0106308991,((((CUC_Baijiania_yunnanensis:0.0000010000,CUC_Baijiania_yunnanensis_RNA:0.0000022646)100:0.0458721840,(((((((((CUC_Bryonia_marmorata:0.0000010000,CUC_Bryonia_dioica_RNA:0.0000010000)100:0.0299318652,CUC_Herpetospermum_pedunculosum_RNA:0.0300610175)91:0.0052469988,CUC_Apodanthera_mathewsii_HS5725_WGS:0.0167917791)79:0.0052234210,(CUC_Cionosicys_macranthus_RNA:0.0266454509,(CUC_Trichosanthes_pilosa_1_RNA:0.0220134105,CUC_Citrullus_lanatus_1_WGS:0.0384292226)26:0.0000023463)40:0.0066816373)31:0.0019656888,(CUC_Dendrosicyos_socotranus:0.0125298597,CUC_Bambekea_racemosa_HS5726_WGS:0.0331036679)35:0.0000019723)17:0.0000026266,(((CUC_Benincasa_hispida_RNA:0.0202963009,(CUC_Lagenaria_siceraria_GJ113_RNA:0.0000010000,CUC_Lagenaria_siceraria_var_siceraria_WGS:0.0000010000)94:0.0186181159)24:0.0000010000,CUC_Citrullus_amarus_WGS:0.0085549419)40:0.0050405114,(CUC_Cucumis_hystrix_RNA:0.0069579336,(CUC_Cucumis_melo_RNA:0.0036893279,CUC_Cucumis_melo_subsp_melo_WGS:0.0000010000)98:0.0036459313)100:0.0330324329)44:0.0184802865)95:0.0175060418,(((CUC_Telfairia_pedata:0.0000024086,CUC_Telfairia_pedata_RNA:0.0000020743)79:0.0043961048,CUC_Telfairia_occidentalis_RNA:0.0083295543)99:0.0309039616,(CUC_Momordica_foetida_GSK:0.0000010000,CUC_Momordica_foetida_RNA:0.0000010000)100:0.0460669714)70:0.0059768955)90:0.0155085830,(CUC_Siraitia_grosvenorii_1_RNA:0.0000020860,CUC_Siraitia_grosvenorii_WGS:0.0000010000)100:0.0303077832)89:0.0040655481,(CUC_Indofevillea_khasiana:0.0125217385,CUC_Indofevillea_khasiana_RNA:0.0000022570)99:0.0177720421)90:0.0045234914)97:0.0322365027,(CUC_Gynostemma_microspermum_GSK:0.0174073329,CUC_Gynostemma_microspermum_GJ058_RNA:0.0101461098)85:0.1034400863)42:0.0071213902,(CUC_Cyclantheropsis_parviflora:0.0000010000,CUC_Cyclantheropsis_parviflora_1_RNA:0.0062573587)99:0.0738483184)35:0.0052337765)58:0.0683446117,TET_Tetrameles_nudiflora:0.2020413254)99:0.2014165721,COR_Coriaria_nepalensis_RNA:0.0000029795)
(ANI_Anisophyllea_cinnamomoides:0.0120133454,(((((BEG_Begonia_petasitifolia:0.0348983106,BEG_Begonia_coptidifolia_WGS:0.0332892908)100:0.1026094697,TET_Tetrameles_nudiflora:0.0673716428)87:0.0320016287,(DAT_Datisca_cannabina:0.0449836290,(DAT_Datisca_glomerata_leaf_RNA:0.0000010000,DAT_Datisca_glomerata_WGS:0.0000010000)96:0.0104500249)100:0.0575872075)89:0.0116357096,((COR_Coriaria_nepalensis:0.0000010000,COR_Coriaria_nepalensis_RNA:0.0000010000)100:0.2140560995,CRN_Corynocarpus_cribbianus:0.1389295651)68:0.0417760820)69:0.0176092345,((((CUC_Actinostemma_biglandulosum:0.0066576697,CUC_Actinostemma_biglandulosum_RNA:0.0000010000)100:0.0490086504,((CUC_Cyclantheropsis_parviflora:0.0046509596,CUC_Cyclantheropsis_parviflora_1_RNA:0.0018158197)100:0.0590315664,CUC_Fevillea_pedatifolia_GSK:0.0605976895)96:0.0195409486)58:0.0114237022,((((CUC_Baijiania_yunnanensis:0.0000010000,CUC_Baijiania_yunnanensis_RNA:0.0000010000)100:0.0254519082,(CUC_Indofevillea_khasiana:0.0000010000,CUC_Indofevillea_khasiana_RNA:0.0000010000)100:0.0243989710)92:0.0037029848,((((((((CUC_Benincasa_hispida:0.0000010000,CUC_Benincasa_hispida_RNA:0.0000010000)100:0.0133468252,(((((CUC_Cucumis_hystrix_RNA:0.0000010000,CUC_Cucumis_hystrix_WGS:0.0058142920)100:0.0078121474,(CUC_Cucumis_melo_RNA:0.0000010000,CUC_Cucumis_melo_subsp_melo_WGS:0.0000010000)99:0.0062663713)100:0.0326247529,(CUC_Citrullus_amarus_WGS:0.0000010000,CUC_Citrullus_lanatus_1_WGS:0.0022331519)100:0.0160420919)94:0.0070636164,(CUC_Lagenaria_siceraria_GJ113_RNA:0.0000010000,CUC_Lagenaria_siceraria_var_siceraria_WGS:0.0000010000)99:0.0082979748)52:0.0000024299,CUC_Raphidiocystis_welwitschii_HS5553_WGS:0.0204534702)68:0.0035885356)99:0.0117652040,(((CUC_Dendrosicyos_socotranus:0.0000010000,CUC_Dendrosicyos_socotranus_HS5731_WGS:0.0000010000)100:0.0128876992,(CUC_Apodanthera_mathewsii_HS5725_WGS:0.0111493831,CUC_Wilbrandia_hibiscoides_1_WGS:0.0043869133)97:0.0022105152)94:0.0022431255,CUC_Bambekea_racemosa_HS5726_WGS:0.0250240935)69:0.0012251412)97:0.0095591252,(CUC_Herpetospermum_pedunculosum:0.0000010000,CUC_Herpetospermum_pedunculosum_RNA:0.0000010000)100:0.0156581665)90:0.0083572132,(((CUC_Bryonia_marmorata:0.0022024094,CUC_Bryonia_dioica_RNA:0.0023543373)100:0.0255671110,(CUC_Trichosanthes_pilosa:0.0106762857,CUC_Trichosanthes_pilosa_1_RNA:0.0077332871)100:0.0274781592)54:0.0030263512,(CUC_Cionosicys_macranthus:0.0000010000,CUC_Cionosicys_macranthus_RNA:0.0000010000)100:0.0359568742)81:0.0029250441)91:0.0110030920,(CUC_Momordica_peteri:0.0185159992,(CUC_Momordica_foetida_GSK:0.0088957916,CUC_Momordica_foetida_RNA:0.0045194123)99:0.0089430787)100:0.0172009889)61:0.0047916338,(((CUC_Telfairia_pedata:0.0000010000,CUC_Telfairia_pedata_RNA:0.0000010000)100:0.0088043741,CUC_Telfairia_occidentalis_RNA:0.0019998078)53:0.0000010000,CUC_Telfairia_occidentalis_WGS:0.0000010000)100:0.0261444120)51:0.0070576584,(CUC_Siraitia_grosvenorii_1_RNA:0.0047485657,CUC_Siraitia_grosvenorii_WGS:0.0020898162)100:0.0149196000)57:0.0030814990)98:0.0259180934,(CUC_Gerrardanthus_macrorhizus:0.0060717757,CUC_Gerrardanthus_macrorhizus_RNA:0.0182967407)100:0.0403622753)45:0.0048426005)63:0.0219998866,((CUC_Gynostemma_burmanicum:0.0000010000,CUC_Gynostemma_microspermum_GJ058_RNA:0.0000010000)99:0.0102098694,CUC_Gynostemma_yixingense_WGS:0.0117493460)100:0.0494762562)99:0.0661860257)100:0.1395791709,ANI_Anisophyllea_purpurascens_GSK:0.0081591014)
(ANI_Anisophyllea_cinnamomoides:0.0133839661,(((((BEG_Begonia_petasitifolia:0.1819002170,(COR_Coriaria_nepalensis:0.0000010000,COR_Coriaria_nepalensis_RNA:0.0000010000)100:0.1510912127)89:0.0705596962,TET_Tetrameles_nudiflora:0.1861886616)48:0.0404071727,(DAT_Datisca_cannabina:0.0166449509,(DAT_Datisca_glomerata_leaf_RNA:0.0000023585,DAT_Datisca_glomerata_WGS:0.0000010000)99:0.0272646576)96:0.1543277851)58:0.0236498832,((((((CUC_Actinostemma_biglandulosum:0.0075037300,CUC_Actinostemma_biglandulosum_RNA:0.0000021496)100:0.0647017705,((CUC_Gynostemma_burmanicum:0.0000010000,CUC_Gynostemma_microspermum_GJ058_RNA:0.0029684321)99:0.0112390743,CUC_Gynostemma_yixingense_WGS:0.0039537570)100:0.0991078603)85:0.0190785428,((CUC_Cyclantheropsis_parviflora:0.0030024950,CUC_Cyclantheropsis_parviflora_1_RNA:0.0058564299)100:0.0999346927,(CUC_Gerrardanthus_macrorhizus:0.0235299980,CUC_Gerrardanthus_macrorhizus_RNA:0.0136585592)98:0.0689159260)46:0.0059155786)49:0.0315002596,((CUC_Baijiania_yunnanensis:0.0000010000,CUC_Baijiania_yunnanensis_RNA:0.0000010000)99:0.0186688684,CUC_Siolmatra_pentaphylla_WGS:0.0891192051)46:0.0086328884)47:0.0067948897,((((((((CUC_Benincasa_hispida:0.0000010000,CUC_Benincasa_hispida_RNA:0.0000010000)100:0.0211230467,(((CUC_Lagenaria_siceraria_GJ113_RNA:0.0000010000,CUC_Lagenaria_siceraria_var_siceraria_WGS:0.0000010000)100:0.0317694124,(CUC_Citrullus_amarus_WGS:0.0000010000,CUC_Citrullus_lanatus_1_WGS:0.0000010000)100:0.0146983316)88:0.0033903000,CUC_Lemurosicyos_variegata_HS0262_WGS:0.0191584277)81:0.0042074143)84:0.0050188889,((CUC_Cucumis_hystrix_RNA:0.0202528965,(CUC_Cucumis_melo_RNA:0.0000010000,CUC_Cucumis_melo_subsp_melo_WGS:0.0000010000)99:0.0049055366)54:0.0045224886,CUC_Cucumis_omissus_HS5733_WGS:0.0297297279)99:0.0144693701)99:0.0201123509,(CUC_Cionosicys_macranthus:0.0000010000,CUC_Cionosicys_macranthus_RNA:0.0000010000)100:0.0334253050)97:0.0085966861,(((CUC_Bryonia_marmorata:0.0036107927,CUC_Bryonia_dioica_RNA:0.0026928513)100:0.0659498767,((CUC_Dendrosicyos_socotranus:0.0297653079,(CUC_Apodanthera_mathewsii_HS5725_WGS:0.0032751659,CUC_Wilbrandia_hibiscoides_1_WGS:0.0065035239)99:0.0117473692)98:0.0082076732,CUC_Bambekea_racemosa_HS5726_WGS:0.0047467756)93:0.0105962012)92:0.0082296298,((CUC_Herpetospermum_pedunculosum:0.0000010000,CUC_Herpetospermum_pedunculosum_RNA:0.0000010000)100:0.0727303580,(CUC_Trichosanthes_pilosa:0.0464076526,CUC_Trichosanthes_pilosa_1_RNA:0.0000022017)100:0.0320512422)71:0.0088292331)90:0.0062095414)97:0.0217005178,((CUC_Telfairia_pedata:0.0000025530,CUC_Telfairia_pedata_RNA:0.0000010000)35:0.0000024613,(CUC_Telfairia_occidentalis_RNA:0.0000021748,CUC_Telfairia_occidentalis_WGS:0.0031870560)97:0.0029845156)100:0.0485195221)98:0.0232632460,(CUC_Momordica_peteri:0.0368716825,(CUC_Momordica_foetida_GSK:0.0028268510,CUC_Momordica_foetida_RNA:0.0000010000)99:0.0144842495)100:0.0240159327)98:0.0212735844,(CUC_Siraitia_grosvenorii_1_RNA:0.0000021440,CUC_Siraitia_grosvenorii_WGS:0.0096458609)99:0.0198987656)92:0.0169176659)36:0.0131259615,(CUC_Indofevillea_khasiana:0.0000010000,CUC_Indofevillea_khasiana_RNA:0.0000010000)98:0.0091938248)98:0.1103920078)71:0.0123523231,(CRN_Corynocarpus_cribbianus:0.0360410042,CRN_Corynocarpus_laevigatus_HS5848_WGS:0.0088027116)100:0.0864796643)100:0.0929006550,ANI_Anisophyllea_purpurascens_GSK:0.0383021730)
(ANI_Anisophyllea_cinnamomoides:0.1374231493,BEG_Begonia_petasitifolia:0.1357108078,((COR_Coriaria_nepalensis:0.0000021275,COR_Coriaria_nepalensis_RNA:0.0000020591)100:0.1428632406,((((CUC_Actinostemma_biglandulosum:0.0000010000,CUC_Actinostemma_biglandulosum_RNA:0.0000010000)100:0.0561736157,(CUC_Gynostemma_burmanicum:0.0000010000,CUC_Gynostemma_microspermum_GJ058_RNA:0.0000010000)98:0.0148940435)96:0.0370346813,(((CUC_Baijiania_yunnanensis:0.0000010000,CUC_Baijiania_yunnanensis_RNA:0.0000010000)100:0.0222202493,((((((((CUC_Benincasa_hispida:0.0000010000,CUC_Benincasa_hispida_RNA:0.0000010000)100:0.0199452271,(((CUC_Cucumis_hystrix_RNA:0.0091560157,CUC_Cucumis_melo_RNA:0.0433082956)99:0.0155965715,(CUC_Lagenaria_siceraria_GJ113_RNA:0.0000010000,CUC_Lagenaria_siceraria_var_siceraria_WGS:0.0000010000)100:0.0100204186)94:0.0043333462,(CUC_Citrullus_amarus_WGS:0.0000010000,CUC_Citrullus_lanatus_1_WGS:0.0000010000)100:0.0249299760)90:0.0052274224)52:0.0000020323,(((CUC_Dendrosicyos_socotranus:0.0000010000,CUC_Dendrosicyos_socotranus_HS5731_WGS:0.0000028351)98:0.0093053378,CUC_Apodanthera_mathewsii_HS5725_WGS:0.0065183537)98:0.0121172510,CUC_Trichosanthes_pilosa:0.0358947242)38:0.0117003300)47:0.0097690892,(CUC_Herpetospermum_pedunculosum:0.0000010000,CUC_Herpetospermum_pedunculosum_RNA:0.0047019054)99:0.0214508851)67:0.0130181197,(((CUC_Bryonia_marmorata:0.0000010000,CUC_Bryonia_dioica_RNA:0.0000010000)100:0.0656651855,(CUC_Momordica_peteri:0.0220776784,CUC_Momordica_foetida_RNA:0.0296682444)93:0.0094776481)89:0.0108485913,(CUC_Cionosicys_macranthus:0.0000010000,CUC_Cionosicys_macranthus_RNA:0.0000010000)100:0.0278908582)54:0.0000026153)40:0.0041733678,((CUC_Telfairia_pedata:0.0000010000,CUC_Telfairia_pedata_RNA:0.0000010000)70:0.0000010000,(CUC_Telfairia_occidentalis_RNA:0.0075585944,CUC_Telfairia_occidentalis_WGS:0.0164647691)45:0.0000029454)74:0.0112964514)88:0.0077224180,(CUC_Siraitia_grosvenorii_1_RNA:0.0084348588,CUC_Siraitia_grosvenorii_WGS:0.0000010000)99:0.0274020400)93:0.0117480167,(CUC_Indofevillea_khasiana:0.0000010000,CUC_Indofevillea_khasiana_RNA:0.0000010000)100:0.0134523577)66:0.0000027160)100:0.0409093509,(CUC_Cyclantheropsis_parviflora:0.0000010000,CUC_Cyclantheropsis_parviflora_1_RNA:0.0000010000)100:0.0495476983)83:0.0054981980)75:0.0194209200,((CUC_Gerrardanthus_macrorhizus:0.0049559508,CUC_Gerrardanthus_macrorhizus_RNA:0.0103833470)97:0.0524519156,(TET_Tetrameles_nudiflora:0.0815938254,DAT_Datisca_glomerata_leaf_RNA:0.0977858272)28:0.0188292966)14:0.0027753121)58:0.1224051674)57:0.0101581349)
(BEG_Begonia_petasitifolia:0.2822739914,(((COR_Coriaria_nepalensis:0.0000009995,COR_Coriaria_nepalensis_RNA:0.0029450598)100:0.1165503794,(CRN_Corynocarpus_cribbianus:0.0091236883,CRN_Corynocarpus_laevigatus_HS5848_WGS:0.0000028171)100:0.1237438030)66:0.0120857145,((((CUC_Actinostemma_biglandulosum:0.0029023446,CUC_Actinostemma_biglandulosum_RNA:0.0000009995)100:0.0791744303,(((((CUC_Baijiania_yunnanensis:0.0259534483,CUC_Baijiania_yunnanensis_RNA:0.0000024810)58:0.0306945751,((((((((CUC_Benincasa_hispida:0.0087834099,CUC_Benincasa_hispida_RNA:0.0000024641)99:0.0233621169,((CUC_Lagenaria_siceraria_GJ113_RNA:0.0000022033,CUC_Lagenaria_siceraria_var_siceraria_WGS:0.0480564456)100:0.0125450944,(((CUC_Citrullus_amarus_WGS:0.0000025045,CUC_Citrullus_lanatus_1_WGS:0.0068261321)100:0.0113282892,CUC_Cucumis_omissus_HS5733_WGS:0.0486760411)59:0.0047902732,CUC_Raphidiocystis_welwitschii_HS5553_WGS:0.0053294629)86:0.0362000722)79:0.0058788874)69:0.0038529002,((CUC_Cucumis_hystrix_RNA:0.0000009995,CUC_Cucumis_hystrix_WGS:0.0026980228)100:0.0093368151,(CUC_Cucumis_melo_RNA:0.0038619504,CUC_Cucumis_melo_subsp_melo_WGS:0.0088811420)74:0.0029906474)87:0.0249946258)92:0.0164388572,((((CUC_Bryonia_marmorata:0.0316703323,CUC_Bryonia_dioica_RNA:0.0006967292)100:0.0267891122,(CUC_Herpetospermum_pedunculosum:0.0087738495,CUC_Herpetospermum_pedunculosum_RNA:0.0000020769)100:0.0235018876)97:0.0077635674,(CUC_Cionosicys_macranthus:0.0098281943,CUC_Cionosicys_macranthus_RNA:0.0000009995)97:0.0150197694)88:0.0036650500,(CUC_Trichosanthes_pilosa:0.0048210962,CUC_Trichosanthes_pilosa_1_RNA:0.0000009995)100:0.0255261874)63:0.0000023530)52:0.0025947352,((CUC_Dendrosicyos_socotranus:0.0088553697,CUC_Apodanthera_mathewsii_HS5725_WGS:0.0088058512)99:0.0086180061,CUC_Bambekea_racemosa_HS5726_WGS:0.0000019928)96:0.0134401045)92:0.0130695864,(CUC_Momordica_foetida_GSK:0.0053607085,CUC_Momordica_foetida_RNA:0.0000009995)100:0.0469516590)86:0.0065712331,(((CUC_Telfairia_pedata:0.0000023305,CUC_Telfairia_occidentalis_WGS:0.0086040614)80:0.0065232601,CUC_Telfairia_pedata_RNA:0.0000009995)79:0.0017251374,CUC_Telfairia_occidentalis_RNA:0.0103813050)95:0.0134146800)87:0.0033610866,(CUC_Siraitia_grosvenorii_1_RNA:0.0000009995,CUC_Siraitia_grosvenorii_WGS:0.0026958547)100:0.0181692311)92:0.0080115947)54:0.0039697701,((CUC_Indofevillea_khasiana:0.0000028136,CUC_Momordica_peteri:0.0695581871)99:0.0469140824,CUC_Indofevillea_khasiana_RNA:0.0014724804)58:0.0173211346)99:0.0244454710,((CUC_Cyclantheropsis_parviflora:0.0584114657,CUC_Cyclantheropsis_parviflora_1_RNA:0.0030417440)100:0.0789726645,(CUC_Gerrardanthus_macrorhizus:0.0049811903,CUC_Gerrardanthus_macrorhizus_RNA:0.0252272786)100:0.0643981447)95:0.0135445750)71:0.0021587090,(((CUC_Gynostemma_burmanicum:0.0000009995,CUC_Gynostemma_microspermum_GSK:0.0000009995)86:0.0000024526,CUC_Gynostemma_yixingense_WGS:0.0330911120)56:0.0431632816,CUC_Gynostemma_microspermum_GJ058_RNA:0.0041363748)98:0.0549937128)62:0.0027097376)100:0.0826622518,ANI_Anisophyllea_purpurascens_GSK:0.2561373293)64:0.0158859163,TET_Tetrameles_nudiflora:0.1156345889)60:0.0263187019)71:0.0146307957,(DAT_Datisca_cannabina:0.0520474657,DAT_Datisca_glomerata_leaf_RNA:0.0142603164)100:0.1429210214)
(ANI_Anisophyllea_cinnamomoides:0.0104330177,(BEG_Begonia_petasitifolia:0.1494623109,((((COR_Coriaria_nepalensis:0.1588323805,(CRN_Corynocarpus_cribbianus:0.0171073227,CRN_Corynocarpus_laevigatus_HS5848_WGS:0.0000010000)100:0.1144596228)94:0.0916229049,((((CUC_Actinostemma_biglandulosum:0.0068216630,CUC_Actinostemma_biglandulosum_RNA:0.0000029772)100:0.0732538704,(CUC_Gynostemma_burmanicum:0.0000020887,CUC_Gynostemma_microspermum_GJ058_RNA:0.0065488514)100:0.0632752735)44:0.0105370175,((((CUC_Baijiania_yunnanensis:0.0030274443,CUC_Baijiania_yunnanensis_RNA:0.0048161606)100:0.0328397698,(CUC_Momordica_peteri:0.0332614286,CUC_Momordica_foetida_RNA:0.0105163238)100:0.0237852501)69:0.0036059762,((((((CUC_Bryonia_marmorata:0.0304866958,CUC_Bryonia_dioica_RNA:0.0000024152)98:0.0233206012,(CUC_Gerrardanthus_macrorhizus:0.0996534770,CUC_Lemurosicyos_variegata_HS0262_WGS:0.0301045816)52:0.0205312996)45:0.0220579718,(((CUC_Dendrosicyos_socotranus:0.0210131420,(CUC_Apodanthera_mathewsii_HS5725_WGS:0.0000010000,CUC_Wilbrandia_hibiscoides_1_WGS:0.0101768566)100:0.0077316848)99:0.0085464544,CUC_Bambekea_racemosa_HS5726_WGS:0.0160607725)95:0.0039089363,((CUC_Benincasa_hispida_RNA:0.0266683878,((((CUC_Cucumis_hystrix_RNA:0.0043153178,CUC_Cucumis_hystrix_WGS:0.0000010000)73:0.0000024129,CUC_Cucumis_omissus_HS5733_WGS:0.0140120057)58:0.0000010000,(CUC_Cucumis_melo_RNA:0.0000010000,CUC_Cucumis_melo_subsp_melo_WGS:0.0086756881)95:0.0129745605)95:0.0135955668,(CUC_Lagenaria_siceraria_GJ113_RNA:0.0000010000,CUC_Lagenaria_siceraria_var_siceraria_WGS:0.0000010000)100:0.0156588437)85:0.0017594864)85:0.0045270642,(CUC_Citrullus_amarus_WGS:0.0021411392,CUC_Citrullus_lanatus_1_WGS:0.0000010000)99:0.0133557841)61:0.0135300024)53:0.0126679463)34:0.0044651016,(((CUC_Cionosicys_macranthus:0.0037490393,CUC_Cionosicys_macranthus_RNA:0.0000028654)100:0.0275332384,(CUC_Trichosanthes_pilosa:0.0000010000,CUC_Trichosanthes_pilosa_1_RNA:0.0000010000)99:0.0111730953)100:0.0186375063,CUC_Herpetospermum_pedunculosum:0.0255769094)44:0.0001479853)45:0.0058250764,(((CUC_Telfairia_pedata:0.0000026329,CUC_Telfairia_occidentalis_WGS:0.0192914536)89:0.0195613336,CUC_Telfairia_pedata_RNA:0.0000024165)80:0.0047692164,CUC_Telfairia_occidentalis_RNA:0.0064605103)95:0.0323303421)49:0.0074120723,(CUC_Siraitia_grosvenorii_1_RNA:0.0044211529,CUC_Siraitia_grosvenorii_WGS:0.0045840433)100:0.0370395243)42:0.0025284295)14:0.0033056620,(CUC_Indofevillea_khasiana:0.0000010000,CUC_Indofevillea_khasiana_RNA:0.0000024032)100:0.0198301481)84:0.0260418705)19:0.0000023840,(CUC_Cyclantheropsis_parviflora:0.0193392023,CUC_Cyclantheropsis_parviflora_1_RNA:0.0000010000)100:0.0832055041)100:0.1292149951)36:0.0176018985,(DAT_Datisca_cannabina:0.0236673883,DAT_Datisca_glomerata_leaf_RNA:0.0255860409)100:0.1345605751)88:0.0106700760,TET_Tetrameles_nudiflora:0.0853770083)93:0.0259717228)100:0.0979419949,ANI_Anisophyllea_purpurascens_GSK:0.0358500328)
(BEG_Begonia_petasitifolia:0.1980087677,(COR_Coriaria_nepalensis:0.0078498865,COR_Coriaria_nepalensis_RNA:0.0000010000)100:0.1007952148,(CRN_Corynocarpus_cribbianus:0.0603811672,((((((((((((((CUC_Benincasa_hispida:0.0183901636,CUC_Benincasa_hispida_RNA:0.0000010000)87:0.0221784452,(CUC_Lagenaria_siceraria_GJ113_RNA:0.0000010000,CUC_Lagenaria_siceraria_var_siceraria_WGS:0.0000010000)100:0.0239015077)57:0.0026463967,(CUC_Citrullus_amarus_WGS:0.0023809056,CUC_Citrullus_lanatus_1_WGS:0.0025333975)99:0.0195840675)37:0.0000022557,CUC_Raphidiocystis_welwitschii_HS5553_WGS:0.0208819729)55:0.0131407267,CUC_Cucumis_omissus_HS5733_WGS:0.0440212054)83:0.0099034611,CUC_Lemurosicyos_variegata_HS0262_WGS:0.0064035953)93:0.0321664461,(((CUC_Dendrosicyos_socotranus:0.0115755835,CUC_Dendrosicyos_socotranus_HS5731_WGS:0.0000010000)91:0.0165173601,CUC_Apodanthera_mathewsii_HS5725_WGS:0.0298579004)90:0.0112392623,CUC_Bambekea_racemosa_HS5726_WGS:0.0476920282)95:0.0113426449)96:0.0257694769,(((CUC_Bryonia_marmorata:0.0568002977,CUC_Herpetospermum_pedunculosum:0.0326304825)94:0.0163009677,CUC_Trichosanthes_pilosa:0.0167117595)55:0.0000020195,CUC_Cionosicys_macranthus:0.0498333747)76:0.0158799756)96:0.0281896891,(CUC_Telfairia_pedata:0.0104542113,CUC_Telfairia_occidentalis_WGS:0.0107307030)100:0.0493170452)52:0.0109200382,CUC_Momordica_peteri:0.1019907355)72:0.0353455802,((CUC_Baijiania_yunnanensis_RNA:0.0353231003,CUC_Siolmatra_pentaphylla_WGS:0.1390645205)61:0.0161791981,CUC_Siraitia_grosvenorii_WGS:0.0400881254)60:0.0181665481)79:0.0398153678,CUC_Actinostemma_biglandulosum_RNA:0.0936140413)98:0.0670290814,TET_Tetrameles_nudiflora:0.1563602085)53:0.0440321388,(DAT_Datisca_cannabina:0.0261567169,DAT_Datisca_glomerata_leaf_RNA:0.0052897913)100:0.1297009887)66:0.0239276027)77:0.0613853181)
(BEG_Begonia_petasitifolia:0.0356655107,(((((COR_Coriaria_nepalensis:0.1856877228,ANI_Anisophyllea_purpurascens_GSK:0.1743227530)94:0.0319631692,((((CUC_Actinostemma_biglandulosum:0.0060661920,CUC_Actinostemma_biglandulosum_RNA:0.0049103478)100:0.0973848277,((CUC_Cyclantheropsis_parviflora:0.0033629602,CUC_Cyclantheropsis_parviflora_1_RNA:0.0044007756)100:0.0967582048,(CUC_Gerrardanthus_macrorhizus:0.0286660516,CUC_Gerrardanthus_macrorhizus_RNA:0.0089832260)99:0.0587428245)87:0.0136302622)68:0.0098317091,((((CUC_Baijiania_yunnanensis:0.0012131791,CUC_Baijiania_yunnanensis_RNA:0.0052997651)100:0.0400391809,(CUC_Indofevillea_khasiana:0.0108822841,CUC_Indofevillea_khasiana_RNA:0.0000010034)100:0.0296249167)90:0.0057582692,(CUC_Siraitia_grosvenorii_1_RNA:0.0058410339,CUC_Siraitia_grosvenorii_WGS:0.0018974052)100:0.0233413419)80:0.0089921408,(((((((((CUC_Benincasa_hispida:0.0000010034,CUC_Benincasa_hispida_RNA:0.0000010034)100:0.0187867002,((CUC_Lagenaria_siceraria_GJ113_RNA:0.0000010034,CUC_Lagenaria_siceraria_var_siceraria_WGS:0.0000010034)100:0.0146557650,CUC_Raphidiocystis_welwitschii_HS5553_WGS:0.0235245313)63:0.0005491466)59:0.0018785137,(((CUC_Cucumis_hystrix_RNA:0.0000010034,CUC_Cucumis_hystrix_WGS:0.0012647206)100:0.0171650558,(CUC_Cucumis_melo_RNA:0.0000010034,CUC_Cucumis_melo_subsp_melo_WGS:0.0025370312)100:0.0154747750)97:0.0076663408,CUC_Cucumis_omissus_HS5733_WGS:0.0033194077)100:0.0335109476)85:0.0038912393,(CUC_Citrullus_amarus_WGS:0.0038136671,CUC_Citrullus_lanatus_1_WGS:0.0000010034)100:0.0222066106)100:0.0127831670,(CUC_Bryonia_marmorata:0.0025331462,CUC_Bryonia_dioica_RNA:0.0000010034)100:0.0782736706)33:0.0022786547,(((CUC_Cionosicys_macranthus:0.0071807606,CUC_Cionosicys_macranthus_RNA:0.0098035663)100:0.0304889336,(CUC_Trichosanthes_pilosa:0.0098187586,CUC_Trichosanthes_pilosa_1_RNA:0.0170700923)100:0.0158207590)89:0.0094631939,(CUC_Herpetospermum_pedunculosum:0.0034590485,CUC_Herpetospermum_pedunculosum_RNA:0.0034905066)100:0.0272444915)31:0.0013266302)47:0.0031005452,(((CUC_Dendrosicyos_socotranus:0.0000010034,CUC_Dendrosicyos_socotranus_HS5731_WGS:0.0000010034)100:0.0147431255,(CUC_Apodanthera_mathewsii_HS5725_WGS:0.0149603879,CUC_Wilbrandia_hibiscoides_1_WGS:0.0157575881)100:0.0079832158)100:0.0289102788,CUC_Bambekea_racemosa_HS5726_WGS:0.0523258461)98:0.0146103042)98:0.0184710360,((CUC_Telfairia_pedata:0.0000010034,CUC_Telfairia_pedata_RNA:0.0025566789)99:0.0042605798,(CUC_Telfairia_occidentalis_RNA:0.0000010034,CUC_Telfairia_occidentalis_WGS:0.0137263629)100:0.0179172594)100:0.0376759046)85:0.0099012518,(CUC_Momordica_peteri:0.0601914698,(CUC_Momordica_foetida_GSK:0.0058792519,CUC_Momordica_foetida_RNA:0.0057210012)97:0.0219047330)99:0.0338852930)76:0.0095648931)100:0.0447593989)37:0.0000027771,((CUC_Gynostemma_burmanicum:0.0211178672,(CUC_Gynostemma_microspermum_GSK:0.0051754756,CUC_Gynostemma_microspermum_GJ058_RNA:0.0754455215)94:0.0068985532)84:0.0077594994,CUC_Gynostemma_yixingense_WGS:0.0110238566)100:0.0832907571)100:0.0837165855)79:0.0103302902,(CRN_Corynocarpus_cribbianus:0.0054671558,CRN_Corynocarpus_laevigatus_HS5848_WGS:0.0000010034)100:0.0976769911)87:0.0216138722,DAT_Datisca_glomerata_leaf_RNA:0.1052878329)76:0.0127803663,TET_Tetrameles_nudiflora:0.1319974084)100:0.1655854972,BEG_Begonia_coptidifolia_WGS:0.0273203313)
(ANI_Anisophyllea_cinnamomoides:0.0137209996,((((BEG_Begonia_petasitifolia:0.1874089688,(COR_Coriaria_nepalensis:0.0248682928,COR_Coriaria_nepalensis_RNA:0.0455746361)100:0.1263811406)53:0.0325377615,(((((CUC_Actinostemma_biglandulosum:0.0087086062,CUC_Actinostemma_biglandulosum_RNA:0.0000010000)100:0.0688851078,((((CUC_Baijiania_yunnanensis:0.0000010000,CUC_Baijiania_yunnanensis_RNA:0.0087132763)99:0.0143708188,((((((((((CUC_Benincasa_hispida:0.0000010000,CUC_Benincasa_hispida_RNA:0.0000010000)100:0.0148749862,((CUC_Cucumis_hystrix_RNA:0.0000010000,CUC_Cucumis_hystrix_WGS:0.0000010000)100:0.0161172913,(CUC_Cucumis_melo_RNA:0.0000010000,CUC_Cucumis_melo_subsp_melo_WGS:0.0000010000)100:0.0161821030)100:0.0308495496)77:0.0030708962,((CUC_Lagenaria_siceraria_GJ113_RNA:0.0000010000,CUC_Lagenaria_siceraria_var_siceraria_WGS:0.0000010000)100:0.0184873777,(CUC_Citrullus_amarus_WGS:0.0000010000,CUC_Citrullus_lanatus_1_WGS:0.0043965106)98:0.0134666146)92:0.0029726877)97:0.0118100951,((CUC_Cionosicys_macranthus:0.0023363974,CUC_Cionosicys_macranthus_RNA:0.0000010000)100:0.0271172218,((((CUC_Dendrosicyos_socotranus:0.0000010000,CUC_Dendrosicyos_socotranus_HS5731_WGS:0.0000010000)99:0.0113466719,CUC_Wilbrandia_hibiscoides_1_WGS:0.0045479743)99:0.0058429117,CUC_Apodanthera_mathewsii_HS5725_WGS:0.0166063756)100:0.0180646329,CUC_Bambekea_racemosa_HS5726_WGS:0.0044079570)94:0.0078035736)88:0.0015916974)98:0.0082199753,((CUC_Bryonia_marmorata:0.0000010000,CUC_Bryonia_dioica_RNA:0.0032923071)100:0.0390042110,(CUC_Herpetospermum_pedunculosum:0.0030654721,CUC_Herpetospermum_pedunculosum_RNA:0.0000010000)100:0.0398982729)92:0.0145589799)66:0.0000024303,(CUC_Trichosanthes_pilosa:0.0153163980,CUC_Trichosanthes_pilosa_1_RNA:0.0000010000)99:0.0157984192)100:0.0225188285,(CUC_Telfairia_pedata:0.0067167491,CUC_Telfairia_pedata_RNA:0.0000010000)100:0.0295734149)73:0.0053775695,(CUC_Siraitia_grosvenorii_1_RNA:0.0000010000,CUC_Siraitia_grosvenorii_WGS:0.0000010000)100:0.0269387867)35:0.0000010000,(CUC_Momordica_peteri:0.0313387335,CUC_Momordica_foetida_RNA:0.0294345346)93:0.0070387899)79:0.0071377031,(CUC_Indofevillea_khasiana:0.0000010000,CUC_Indofevillea_khasiana_RNA:0.0000010000)100:0.0167457167)62:0.0038040613)99:0.0249197926,CUC_Fevillea_pedatifolia_GSK:0.0550323857)31:0.0000021994,(CUC_Gerrardanthus_macrorhizus:0.0044723603,CUC_Gerrardanthus_macrorhizus_RNA:0.0156863116)100:0.0505182863)57:0.0088104773)48:0.0024377431,(CUC_Gynostemma_burmanicum:0.0000010000,CUC_Gynostemma_microspermum_GJ058_RNA:0.0068944717)100:0.0968962574)54:0.0147941505,(CUC_Cyclantheropsis_parviflora:0.0091843166,CUC_Cyclantheropsis_parviflora_1_RNA:0.0048445697)100:0.0505069678)100:0.0618412911,(DAT_Datisca_cannabina:0.0114999582,DAT_Datisca_glomerata_leaf_RNA:0.0168466634)100:0.0717987829)73:0.0275419833)66:0.0272283506,TET_Tetrameles_nudiflora:0.1008791481)74:0.0142871284,(CRN_Corynocarpus_cribbianus:0.0143986645,CRN_Corynocarpus_laevigatus_HS5848_WGS:0.0183632394)100:0.0840696194)100:0.1056473064,ANI_Anisophyllea_purpurascens_GSK:0.0113043064)
```
