## Supplementary material for "A novel phylogenomics pipeline reveals extensive topological conflict in the evolution of the angiosperm order Cucurbitales": hybpiper-diamond_with_paralogs.treefile (part 1 of 2)

```
(ANI_Anisophyllea_cinnamomoides:0.0305436679,((BEG_Begonia_petasitifolia:0.1118655529,((((COR_Coriaria_nepalensis:0.0000010000,COR_Coriaria_nepalensis_RNA:0.0000010000)100:0.0884746943,CRN_Corynocarpus_laevigatus_HS5848_WGS:0.0506469861)89:0.0252089643,((CUC_Actinostemma_biglandulosum:0.0017861184,CUC_Actinostemma_biglandulosum_RNA:0.0000010000)100:0.0830705207,(((CUC_Baijiania_yunnanensis:0.0000024780,CUC_Baijiania_yunnanensis_RNA:0.0027895690)100:0.0282469220,(((((((((((CUC_Benincasa_hispida:0.0043367012,CUC_Benincasa_hispida_RNA:0.0000021803)100:0.0209335370,(((CUC_Cucumis_hystrix_RNA:0.0000028020,CUC_Cucumis_hystrix_WGS:0.0104237283)94:0.0116624204,(CUC_Cucumis_melo_RNA:0.0000010000,CUC_Cucumis_melo_subsp_melo_WGS:0.0000010000)100:0.0226060821)100:0.0170635572,((CUC_Lagenaria_siceraria_GJ113_RNA:0.0000020871,CUC_Lagenaria_siceraria_var_siceraria_WGS:0.0015050326)97:0.0047605932,(CUC_Citrullus_amarus_WGS:0.0000010000,CUC_Citrullus_lanatus_1_WGS:0.0021793742)100:0.0170533718)97:0.0016593927)95:0.0010460528)98:0.0102553542,(CUC_Cionosicys_macranthus:0.0027416419,CUC_Cionosicys_macranthus_RNA:0.0000010000)100:0.0321160847)100:0.0166708973,(CUC_Herpetospermum_pedunculosum:0.0037463394,CUC_Herpetospermum_pedunculosum_RNA:0.0015122671)100:0.0193922293)43:0.0010908737,(CUC_Bryonia_marmorata:0.0043804554,CUC_Bryonia_dioica_RNA:0.0000010000)100:0.0365798399)42:0.0013885339,(CUC_Trichosanthes_pilosa:0.0218792449,CUC_Trichosanthes_pilosa_1_RNA:0.0071789000)97:0.0219397128)38:0.0012305960,(((CUC_Dendrosicyos_socotranus:0.0000023431,CUC_Dendrosicyos_socotranus_HS5731_WGS:0.0027356180)98:0.0173363227,(CUC_Apodanthera_mathewsii_HS5725_WGS:0.0042073330,CUC_Wilbrandia_hibiscoides_1_WGS:0.0043105725)44:0.0000023003)52:0.0000020130,CUC_Bambekea_racemosa_HS5726_WGS:0.0152295292)86:0.0112313409)97:0.0077581394,(CUC_Telfairia_pedata:0.0019842046,(CUC_Telfairia_pedata_RNA:0.0000022402,CUC_Telfairia_occidentalis_WGS:0.0102634997)74:0.0027955279)98:0.0198302026)85:0.0012591964,CUC_Siraitia_grosvenorii_WGS:0.0143257861)92:0.0011147104,(CUC_Momordica_peteri:0.0097103061,(CUC_Momordica_foetida_GSK:0.0047060825,CUC_Momordica_foetida_RNA:0.0043606069)100:0.0186488707)100:0.0146765318)97:0.0077106206,(CUC_Indofevillea_khasiana:0.0029856944,CUC_Indofevillea_khasiana_RNA:0.0000010000)100:0.0180537646)73:0.0143688717)77:0.0248432512,((((CUC_Cyclantheropsis_parviflora:0.0028734308,CUC_Cyclantheropsis_parviflora_1_RNA:0.0070379153)100:0.0630721081,CUC_Fevillea_pedatifolia_GSK:0.0464190149)97:0.0164620688,(CUC_Gerrardanthus_macrorhizus:0.0143933950,CUC_Gerrardanthus_macrorhizus_RNA:0.0160263723)100:0.0365766315)79:0.0086872536,((CUC_Gynostemma_burmanicum:0.0024840302,CUC_Gynostemma_microspermum_GJ058_RNA:0.0086420325)98:0.0113013587,CUC_Gynostemma_yixingense_WGS:0.0184832871)100:0.0593939705)91:0.0193709623)45:0.0092744383)100:0.0858937351)85:0.0198816400,((DAT_Datisca_cannabina:0.0157756271,DAT_Datisca_glomerata_leaf_RNA:0.0145006853)100:0.0490772214,TET_Tetrameles_nudiflora:0.0875738112)70:0.0112351423)74:0.0151830297)76:0.0301905482,CRN_Corynocarpus_cribbianus:0.3106644621)100:0.0565873146,ANI_Anisophyllea_purpurascens_GSK:0.0950313063)
(ANI_Anisophyllea_cinnamomoides:0.0216366131,((((((BEG_Begonia_petasitifolia.main:0.0232726973,BEG_Begonia_petasitifolia.0:0.0180136728)100:0.0272439095,(BEG_Begonia_petasitifolia.1:0.0828540672,BEG_Begonia_coptidifolia_WGS:0.0393612463)100:0.0122095855)100:0.1258178479,TET_Tetrameles_nudiflora:0.1389999134)96:0.0167395445,(DAT_Datisca_cannabina:0.0377021914,DAT_Datisca_glomerata_leaf_RNA:0.0110936011)100:0.1046438980)96:0.0188731697,((COR_Coriaria_nepalensis:0.0009177077,COR_Coriaria_nepalensis_RNA:0.0015120526)100:0.1822267065,((CRN_Corynocarpus_cribbianus.0:0.0615520048,CRN_Corynocarpus_cribbianus.main:0.0247086950)100:0.0654877961,CRN_Corynocarpus_laevigatus_HS5848_WGS:0.0798487161)100:0.0592545165)78:0.0117275691)79:0.0074747654,((CUC_Actinostemma_biglandulosum:0.0000010019,CUC_Actinostemma_biglandulosum_RNA:0.0008072335)100:0.0598670514,(((((CUC_Baijiania_yunnanensis:0.0006701638,CUC_Baijiania_yunnanensis_RNA:0.0049530026)100:0.0304861666,(((((((((CUC_Benincasa_hispida:0.0000010019,CUC_Benincasa_hispida_RNA:0.0000010019)100:0.0226604267,((((CUC_Cucumis_hystrix_RNA:0.0007443559,CUC_Cucumis_hystrix_WGS:0.0029367727)100:0.0114141801,(CUC_Cucumis_melo_RNA:0.0024602780,CUC_Cucumis_melo_subsp_melo_WGS:0.0008111818)100:0.0079795133)97:0.0018476207,CUC_Cucumis_omissus_HS5733_WGS:0.0337729744)100:0.0212783437,((CUC_Lagenaria_siceraria_GJ113_RNA:0.0000010019,CUC_Lagenaria_siceraria_var_siceraria_WGS:0.0000010019)100:0.0170487901,(CUC_Citrullus_amarus_WGS:0.0008190817,CUC_Citrullus_lanatus_1_WGS:0.0032645629)100:0.0188739007)92:0.0034480635)54:0.0026076904)73:0.0039146047,(CUC_Lemurosicyos_variegata_HS0262_WGS:0.0128975353,CUC_Raphidiocystis_welwitschii_HS5553_WGS:0.0351042421)77:0.0084136565)100:0.0189072731,(CUC_Cionosicys_macranthus:0.0000010019,CUC_Cionosicys_macranthus_RNA.0:0.0000010019)100:0.0317386671)99:0.0070950006,(((CUC_Dendrosicyos_socotranus:0.0000010019,CUC_Dendrosicyos_socotranus_HS5731_WGS:0.0016292333)100:0.0284255940,(CUC_Apodanthera_mathewsii_HS5725_WGS:0.0107312130,CUC_Wilbrandia_hibiscoides_1_WGS:0.0067772601)100:0.0054947750)100:0.0131833875,CUC_Bambekea_racemosa_HS5726_WGS:0.0188986731)100:0.0219687474)100:0.0113363930,(CUC_Bryonia_marmorata:0.0050965596,CUC_Bryonia_dioica_RNA:0.0022840890)100:0.0458196316)95:0.0065447674,(((CUC_Herpetospermum_pedunculosum:0.0025745356,CUC_Herpetospermum_pedunculosum_RNA:0.0006872489)100:0.0267150014,CUC_Cionosicys_macranthus_RNA.main:0.0438135576)85:0.0025740730,(CUC_Trichosanthes_pilosa:0.0050168828,CUC_Trichosanthes_pilosa_1_RNA:0.0046904840)100:0.0316201589)84:0.0023269976)98:0.0102347760,((CUC_Telfairia_pedata:0.0009416994,CUC_Telfairia_pedata_RNA:0.0039657527)70:0.0045323371,CUC_Telfairia_occidentalis_WGS:0.0080122708)100:0.0291125640)66:0.0042580079,(CUC_Momordica_peteri:0.0315920025,(CUC_Momordica_foetida_GSK:0.0024103490,CUC_Momordica_foetida_RNA:0.0016589348)100:0.0152399413)100:0.0294757697)94:0.0097287535)82:0.0057136391,(CUC_Indofevillea_khasiana:0.0000010019,CUC_Indofevillea_khasiana_RNA:0.0008057919)100:0.0270573737)85:0.0039898968,(CUC_Siraitia_grosvenorii_1_RNA:0.0000010019,CUC_Siraitia_grosvenorii_WGS:0.0000010019)100:0.0320959807)100:0.0381547474,((((CUC_Cyclantheropsis_parviflora:0.0238759056,CUC_Cyclantheropsis_parviflora_1_RNA:0.0026044847)100:0.0679852762,(CUC_Fevillea_pedatifolia_GSK:0.0869340910,CUC_Fevillea_cordifolia_WGS:0.0730546846)79:0.0084581230)100:0.0499897339,(CUC_Gerrardanthus_macrorhizus:0.0124129132,CUC_Gerrardanthus_macrorhizus_RNA:0.0192706905)100:0.0606558252)83:0.0098015217,(CUC_Gynostemma_burmanicum:0.0003803902,CUC_Gynostemma_microspermum_GJ058_RNA:0.0028933417)100:0.0762954908)80:0.0060277409)93:0.0163421485)100:0.0863666396)100:0.1317934031,ANI_Anisophyllea_purpurascens_GSK:0.0395963110)
(ANI_Anisophyllea_cinnamomoides:0.0049913462,(((BEG_Begonia_petasitifolia:0.2110572883,(((COR_Coriaria_nepalensis:0.0000010003,COR_Coriaria_nepalensis_RNA:0.0000010003)100:0.2074501688,(CRN_Corynocarpus_cribbianus:0.0000024714,CRN_Corynocarpus_laevigatus_HS5848_WGS:0.0000010003)100:0.0827800221)95:0.0364059739,(DAT_Datisca_cannabina:0.0104657654,DAT_Datisca_glomerata_leaf_RNA:0.0158777899)100:0.0581078483)87:0.0204111415)75:0.0138088423,((((CUC_Actinostemma_biglandulosum:0.0000010003,CUC_Actinostemma_biglandulosum_RNA:0.0000027881)100:0.0783555290,(((CUC_Baijiania_yunnanensis:0.0000010003,CUC_Baijiania_yunnanensis_RNA:0.0000010003)100:0.0265103087,((((((((((CUC_Benincasa_hispida:0.0000023008,CUC_Benincasa_hispida_RNA:0.0000023965)100:0.0238702471,((((CUC_Cucumis_hystrix_RNA:0.0044380278,CUC_Cucumis_omissus_HS5733_WGS:0.0098604747)97:0.0057448367,CUC_Cucumis_melo_RNA:0.0051395543)99:0.0166146450,(CUC_Citrullus_amarus_WGS:0.0000010003,CUC_Citrullus_lanatus_1_WGS:0.0037997526)98:0.0068897732)48:0.0029378613,(CUC_Lagenaria_siceraria_GJ113_RNA:0.0019142166,CUC_Lagenaria_siceraria_var_siceraria_WGS:0.0000021583)100:0.0138001012)39:0.0016988998)81:0.0057623309,(CUC_Cionosicys_macranthus.main:0.0000010003,CUC_Cionosicys_macranthus_RNA.0:0.0000010003)100:0.0219308011)43:0.0034821841,CUC_Bambekea_racemosa_HS5726_WGS:0.0095483127)11:0.0000025204,(((CUC_Bryonia_marmorata:0.0027780441,CUC_Bryonia_dioica_RNA:0.0037995221)100:0.0401666948,(CUC_Herpetospermum_pedunculosum:0.0111290181,CUC_Herpetospermum_pedunculosum_RNA:0.0000025440)100:0.0179526824)95:0.0092589803,((CUC_Dendrosicyos_socotranus:0.0000010003,CUC_Dendrosicyos_socotranus_HS5731_WGS:0.0000010003)100:0.0162939023,(CUC_Apodanthera_mathewsii_HS5725_WGS:0.0000029259,CUC_Wilbrandia_hibiscoides_1_WGS:0.0000010003)81:0.0067547594)74:0.0067786065)13:0.0000020830)35:0.0000023656,(CUC_Trichosanthes_pilosa:0.0000010003,CUC_Trichosanthes_pilosa_1_RNA:0.0073339642)95:0.0097496222)46:0.0017581341,(CUC_Cionosicys_macranthus.0:0.0000010003,CUC_Cionosicys_macranthus_RNA.main:0.0000010003)100:0.0193480590)91:0.0094305612,(CUC_Telfairia_pedata:0.0000010003,CUC_Telfairia_pedata_RNA:0.0000010003)100:0.0179453478)90:0.0079622850,(CUC_Momordica_peteri:0.0209024699,(CUC_Momordica_foetida_GSK:0.0053591487,CUC_Momordica_foetida_RNA:0.0026430324)100:0.0169233353)100:0.0286627698)73:0.0027895614,(CUC_Siraitia_grosvenorii_1_RNA:0.0000027937,CUC_Siraitia_grosvenorii_WGS:0.0036908194)100:0.0203285730)65:0.0019468514)93:0.0068132330,(CUC_Indofevillea_khasiana:0.0000010003,CUC_Indofevillea_khasiana_RNA:0.0000010003)100:0.0157501416)100:0.0154778722)89:0.0019085548,((CUC_Cyclantheropsis_parviflora:0.0088566710,CUC_Cyclantheropsis_parviflora_1_RNA:0.0000028278)100:0.0851482466,((CUC_Gerrardanthus_macrorhizus:0.0159517392,CUC_Gerrardanthus_macrorhizus_RNA:0.0177533945)100:0.0555791221,CUC_Fevillea_cordifolia_WGS:0.0665163686)92:0.0055097513)91:0.0126244811)83:0.0064241438,(CUC_Gynostemma_burmanicum:0.0045288714,CUC_Gynostemma_microspermum_GJ058_RNA:0.0019014062)100:0.0541053293)100:0.0682438043)74:0.0113860293,TET_Tetrameles_nudiflora:0.0848546098)100:0.1475012652,ANI_Anisophyllea_purpurascens_GSK:0.0235688254)
(ANI_Anisophyllea_cinnamomoides:0.0141497293,(((BEG_Begonia_petasitifolia:0.1738777890,(DAT_Datisca_glomerata_leaf_RNA:0.0025534656,DAT_Datisca_glomerata_WGS:0.0259605377)100:0.1180666771)85:0.0283080928,(((COR_Coriaria_nepalensis.main:0.0124092871,(COR_Coriaria_nepalensis.0:0.0206795936,COR_Coriaria_nepalensis_RNA:0.0000010898)96:0.0185429987)100:0.1093457060,(CRN_Corynocarpus_cribbianus:0.0037485704,CRN_Corynocarpus_laevigatus_HS5848_WGS:0.0219795416)100:0.0825337883)82:0.0255303903,((((CUC_Actinostemma_biglandulosum:0.0030649853,CUC_Actinostemma_biglandulosum_RNA:0.0000010898)100:0.0830675915,((CUC_Gynostemma_burmanicum:0.0017920621,CUC_Gynostemma_microspermum_GJ058_RNA:0.0015934372)97:0.0077779529,CUC_Gynostemma_yixingense_WGS:0.0094385245)100:0.0950638025)79:0.0103620999,(((CUC_Cyclantheropsis_parviflora:0.0033215348,CUC_Cyclantheropsis_parviflora_1_RNA:0.0047290137)100:0.0513862724,CUC_Fevillea_pedatifolia_GSK:0.0642763364)92:0.0136684057,(CUC_Gerrardanthus_macrorhizus:0.0326039290,CUC_Gerrardanthus_macrorhizus_RNA:0.0219410229)100:0.0683276570)84:0.0173508920)44:0.0031882283,(((CUC_Baijiania_yunnanensis:0.0039973971,CUC_Baijiania_yunnanensis_RNA:0.0026839391)100:0.0299360890,(((((((((CUC_Benincasa_hispida:0.0000010898,CUC_Benincasa_hispida_RNA:0.0000010898)100:0.0620749782,(((CUC_Lagenaria_siceraria_GJ113_RNA:0.0000010898,CUC_Lagenaria_siceraria_var_siceraria_WGS:0.0000010898)100:0.0384358179,(CUC_Citrullus_amarus_WGS:0.0031890087,CUC_Citrullus_lanatus_1_WGS:0.0000010898)100:0.0315380629)99:0.0180196443,CUC_Raphidiocystis_welwitschii_HS5553_WGS:0.1022769575)70:0.0019495655)94:0.0178955377,((CUC_Cucumis_hystrix_RNA:0.0286816869,((CUC_Cucumis_melo_RNA:0.0000010898,CUC_Cucumis_melo_subsp_melo_WGS.main:0.0020312314)100:0.0127201030,CUC_Cucumis_melo_subsp_melo_WGS.0:0.0357531877)99:0.0052842199)99:0.0101835196,CUC_Cucumis_omissus_HS5733_WGS:0.0113356269)100:0.0835695215)100:0.0637786355,(((CUC_Dendrosicyos_socotranus:0.0000010898,CUC_Dendrosicyos_socotranus_HS5731_WGS:0.0000010898)100:0.0257398420,(CUC_Apodanthera_mathewsii_HS5725_WGS:0.0146475915,CUC_Wilbrandia_hibiscoides_1_WGS:0.0077637349)99:0.0081084777)100:0.0180058250,CUC_Bambekea_racemosa_HS5726_WGS:0.0160384231)100:0.0202842048)98:0.0129276093,(CUC_Bryonia_marmorata:0.0000010898,CUC_Bryonia_dioica_RNA:0.0047057356)100:0.0404540944)80:0.0071158578,(((CUC_Cionosicys_macranthus:0.0000010898,CUC_Cionosicys_macranthus_RNA:0.0000010898)100:0.0625958876,(CUC_Trichosanthes_pilosa:0.0050142330,CUC_Trichosanthes_pilosa_1_RNA:0.0088735147)82:0.0220189166)74:0.0057049248,(CUC_Herpetospermum_pedunculosum:0.0038064160,CUC_Herpetospermum_pedunculosum_RNA:0.0059924191)100:0.0419880039)74:0.0043349345)99:0.0146483793,((CUC_Telfairia_pedata:0.0000010898,CUC_Telfairia_pedata_RNA:0.0000010898)100:0.0163954718,(CUC_Telfairia_occidentalis_RNA:0.0031542704,CUC_Telfairia_occidentalis_WGS:0.0015865317)99:0.0109473753)100:0.0459273903)92:0.0052452791,(CUC_Momordica_peteri:0.0330272238,(CUC_Momordica_foetida_GSK:0.0045448648,CUC_Momordica_foetida_RNA:0.0000025857)100:0.0256530167)100:0.0218434205)97:0.0104120857,(CUC_Siraitia_grosvenorii_1_RNA:0.0000010898,CUC_Siraitia_grosvenorii_WGS:0.0000010898)100:0.0345867615)97:0.0098044159)78:0.0042345905,(CUC_Indofevillea_khasiana:0.0056707669,CUC_Indofevillea_khasiana_RNA:0.0000010898)100:0.0296674237)100:0.0260875347)100:0.1137740395)60:0.0112593946)57:0.0248418240,TET_Tetrameles_nudiflora:0.1448378259)100:0.1192665140,ANI_Anisophyllea_purpurascens_GSK:0.0180940461)
(BEG_Begonia_petasitifolia:0.0271019932,((((((COR_Coriaria_nepalensis.main:0.0000010000,COR_Coriaria_nepalensis_RNA:0.0000010000)99:0.0300206993,COR_Coriaria_nepalensis.0:0.0339278584)100:0.0974469732,(((((((((((CUC_Baijiania_yunnanensis:0.0000010000,CUC_Baijiania_yunnanensis_RNA:0.0000010000)100:0.0525510348,CUC_Siraitia_grosvenorii_WGS:0.0292763405)60:0.0042298234,CUC_Indofevillea_khasiana_RNA:0.0421296290)38:0.0068866982,((CUC_Telfairia_pedata:0.0000010000,(CUC_Telfairia_pedata_RNA:0.0000010000,CUC_Telfairia_occidentalis_WGS:0.0000010000)53:0.0000010000)99:0.0498258593,CUC_Momordica_foetida_RNA:0.0432747203)79:0.0028867836)44:0.0076112871,CUC_Trichosanthes_pilosa_1_RNA:0.0277760417)44:0.0063349046,(CUC_Bryonia_marmorata:0.0000010000,CUC_Bryonia_dioica_RNA:0.0133014790)100:0.0343794702)27:0.0028336226,(CUC_Herpetospermum_pedunculosum:0.0000010000,CUC_Herpetospermum_pedunculosum_RNA:0.0000010000)100:0.0307791449)33:0.0044673807,(((CUC_Cionosicys_macranthus:0.0000010000,CUC_Cionosicys_macranthus_RNA:0.0000010000)100:0.0156803026,((CUC_Benincasa_hispida_RNA:0.0131061622,((CUC_Cucumis_hystrix_RNA:0.0093133316,CUC_Cucumis_hystrix_WGS:0.0000010000)73:0.0000026007,CUC_Cucumis_melo_RNA:0.0000010000)100:0.0193835695)87:0.0027330878,((CUC_Lagenaria_siceraria_GJ113_RNA:0.0000010000,CUC_Lagenaria_siceraria_var_siceraria_WGS:0.0000010000)100:0.0124488029,(CUC_Citrullus_amarus_WGS:0.0000010000,CUC_Citrullus_lanatus_1_WGS:0.0039534223)98:0.0079432750)57:0.0000010000)98:0.0095508957)95:0.0098067676,((CUC_Dendrosicyos_socotranus:0.0000010000,CUC_Dendrosicyos_socotranus_HS5731_WGS:0.0000010000)99:0.0117411940,(CUC_Apodanthera_mathewsii_HS5725_WGS:0.0000010000,CUC_Wilbrandia_hibiscoides_1_WGS:0.0128357781)91:0.0037777707)85:0.0076377134)58:0.0031683573)87:0.0184028238,CUC_Gerrardanthus_macrorhizus_RNA:0.0904685967)71:0.0186772839,(CUC_Cyclantheropsis_parviflora_1_RNA:0.1086786142,(CUC_Gynostemma_microspermum_GJ058_RNA:0.0439525054,CUC_Gynostemma_yixingense_WGS:0.0153208551)100:0.0765016818)68:0.0089847816)88:0.0263911264,CUC_Actinostemma_biglandulosum_RNA:0.0491858835)97:0.1580343965)89:0.0287647313,ANI_Anisophyllea_purpurascens_GSK:0.1344181822)90:0.0338893666,DAT_Datisca_glomerata_leaf_RNA:0.0936609800)80:0.0316110318,TET_Tetrameles_nudiflora:0.0982613450)100:0.1315305101,BEG_Begonia_coptidifolia_WGS:0.0204491729)
(ANI_Anisophyllea_cinnamomoides:0.0211520341,(((BEG_Begonia_petasitifolia:0.1811445662,((((CUC_Actinostemma_biglandulosum:0.0080291519,CUC_Actinostemma_biglandulosum_RNA:0.0000020683)100:0.0667229171,((CUC_Baijiania_yunnanensis:0.0080283253,CUC_Baijiania_yunnanensis_RNA:0.0000020390)100:0.0429622205,((((((((((CUC_Benincasa_hispida:0.0000009982,CUC_Benincasa_hispida_RNA:0.0074626577)99:0.0151728695,((((((CUC_Cucumis_hystrix_RNA:0.0112683772,CUC_Cucumis_hystrix_WGS:0.0000024964)63:0.0036974546,CUC_Cucumis_melo_subsp_melo_WGS:0.0000021905)51:0.0025004088,CUC_Cucumis_omissus_HS5733_WGS:0.0058010340)32:0.0000024852,CUC_Cucumis_melo_RNA:0.0147924740)100:0.0299994146,(CUC_Citrullus_amarus_WGS:0.0000009982,CUC_Citrullus_lanatus_1_WGS:0.0019612567)100:0.0079782063)48:0.0000009982,(CUC_Lagenaria_siceraria_GJ113_RNA:0.0037097756,CUC_Lagenaria_siceraria_var_siceraria_WGS:0.0000009982)100:0.0074055291)90:0.0060769146)90:0.0085351810,(CUC_Cionosicys_macranthus:0.0042517703,CUC_Cionosicys_macranthus_RNA:0.0038564928)100:0.0254021497)80:0.0013839532,(CUC_Dendrosicyos_socotranus:0.0098978576,((CUC_Apodanthera_mathewsii_HS5725_WGS:0.0000009982,CUC_Wilbrandia_hibiscoides_1_WGS:0.0152835764)72:0.0000021914,(CUC_Bambekea_racemosa_HS5726_WGS:0.0113357175,CUC_Dendrosicyos_socotranus_HS5731_WGS:0.0000025141)9:0.0000023268)37:0.0034351550)97:0.0212528462)93:0.0113540352,(CUC_Herpetospermum_pedunculosum:0.0061208473,CUC_Herpetospermum_pedunculosum_RNA:0.0000026410)99:0.0203636276)97:0.0037918884,((CUC_Bryonia_marmorata:0.0077122723,CUC_Bryonia_dioica_RNA:0.0000025764)100:0.0337781942,(CUC_Trichosanthes_pilosa:0.0159317898,CUC_Trichosanthes_pilosa_1_RNA:0.0114535425)100:0.0209530300)91:0.0017301143)99:0.0103941005,((CUC_Telfairia_pedata:0.0101705850,CUC_Telfairia_pedata_RNA:0.0035309796)98:0.0041015709,(CUC_Telfairia_occidentalis_RNA:0.0025111273,CUC_Telfairia_occidentalis_WGS:0.0000009982)97:0.0079421937)100:0.0298758025)99:0.0096256637,(CUC_Momordica_peteri:0.0214658227,CUC_Momordica_foetida_RNA:0.0131043776)100:0.0209502572)92:0.0072494042,(CUC_Siraitia_grosvenorii_1_RNA:0.0083833412,CUC_Siraitia_grosvenorii_WGS:0.0041143626)100:0.0343173925)86:0.0072257231,(CUC_Indofevillea_khasiana:0.0091214264,CUC_Indofevillea_khasiana_RNA:0.0009458189)100:0.0355015159)88:0.0061536882)100:0.0304664454)59:0.0100807615,((CUC_Cyclantheropsis_parviflora:0.0044024856,CUC_Cyclantheropsis_parviflora_1_RNA:0.0017820586)100:0.0717636096,(CUC_Gerrardanthus_macrorhizus:0.0183485310,CUC_Gerrardanthus_macrorhizus_RNA:0.0145227381)100:0.0336046364)68:0.0106559328)26:0.0000020908,(CUC_Gynostemma_burmanicum:0.0132691607,CUC_Gynostemma_microspermum_GJ058_RNA:0.0100454490)100:0.0830189922)100:0.0524643896)51:0.0166940767,((COR_Coriaria_nepalensis.0:0.0245910111,(COR_Coriaria_nepalensis.main:0.0075397576,COR_Coriaria_nepalensis_RNA:0.0000009982)95:0.0303195799)100:0.0822012624,((DAT_Datisca_cannabina:0.0239864296,(DAT_Datisca_glomerata_leaf_RNA:0.0000009982,DAT_Datisca_glomerata_WGS:0.0000009982)100:0.0278430379)100:0.0782084136,TET_Tetrameles_nudiflora:0.1104109924)52:0.0136233826)48:0.0115849125)56:0.0093378699,CRN_Corynocarpus_cribbianus:0.1437685646)100:0.1162652841,ANI_Anisophyllea_purpurascens_GSK:0.0342168461)
(ANI_Anisophyllea_cinnamomoides:0.0220894534,((((BEG_Begonia_petasitifolia:0.0351375816,BEG_Begonia_coptidifolia_WGS:0.0321089889)98:0.1555368938,((DAT_Datisca_cannabina:0.0293728291,DAT_Datisca_glomerata_leaf_RNA:0.0337901982)99:0.0980487813,TET_Tetrameles_nudiflora:0.1344572147)54:0.0095855571)98:0.0345747443,((COR_Coriaria_nepalensis:0.0389663012,COR_Coriaria_nepalensis_RNA:0.0443227353)100:0.1918215570,(CRN_Corynocarpus_cribbianus:0.0153348175,CRN_Corynocarpus_laevigatus_HS5848_WGS:0.0289993444)100:0.0892948523)97:0.0274467853)85:0.0154630493,((((CUC_Actinostemma_biglandulosum:0.0000010071,CUC_Actinostemma_biglandulosum_RNA:0.0026141347)100:0.0928320312,(((CUC_Gynostemma_burmanicum:0.0094350969,CUC_Gynostemma_microspermum_GSK:0.0000010071)91:0.0000024538,CUC_Gynostemma_yixingense_WGS:0.0160947467)97:0.0093957881,CUC_Gynostemma_microspermum_GJ058_RNA:0.0150212938)100:0.0929387731)91:0.0074115173,((((CUC_Cyclantheropsis_parviflora:0.0159002306,CUC_Cyclantheropsis_parviflora_1_RNA:0.0066466269)100:0.0684680432,CUC_Fevillea_pedatifolia_GSK:0.0424285074)96:0.0100381030,CUC_Gerrardanthus_macrorhizus:0.1079880185)81:0.0111533421,CUC_Gerrardanthus_macrorhizus_RNA:0.0886069587)46:0.0072646445)39:0.0085469004,((CUC_Baijiania_yunnanensis:0.0000010071,CUC_Baijiania_yunnanensis_RNA:0.0019896161)100:0.0400567013,(((((((((((((CUC_Benincasa_hispida:0.0036610027,CUC_Benincasa_hispida_RNA:0.0000024944)100:0.0447683486,(CUC_Citrullus_amarus_WGS:0.0038769438,CUC_Citrullus_lanatus_1_WGS:0.0036960982)100:0.0171693028)66:0.0052743764,CUC_Lemurosicyos_variegata_HS0262_WGS:0.0147732093)33:0.0000023447,(CUC_Lagenaria_siceraria_GJ113_RNA:0.0084166319,CUC_Lagenaria_siceraria_var_siceraria_WGS:0.0120515515)100:0.0221379794)61:0.0027326738,(((CUC_Cucumis_hystrix_RNA:0.0024995507,CUC_Cucumis_hystrix_WGS:0.0021356876)100:0.0362268221,CUC_Cucumis_omissus_HS5733_WGS:0.0170834351)88:0.0015574323,(CUC_Cucumis_melo_RNA:0.0006138085,CUC_Cucumis_melo_subsp_melo_WGS:0.0019488204)100:0.0297071220)96:0.0322128360)92:0.0183556078,(((CUC_Dendrosicyos_socotranus:0.0010298495,(CUC_Dendrosicyos_socotranus_SB25_GSK:0.0000010071,CUC_Dendrosicyos_socotranus_HS5731_WGS:0.0000010071)100:0.0033215171)100:0.0240898026,CUC_Apodanthera_mathewsii_HS5725_WGS:0.0181653445)100:0.0340056489,CUC_Bambekea_racemosa_HS5726_WGS:0.0191386782)91:0.0234147334)63:0.0045736270,(CUC_Herpetospermum_pedunculosum:0.0000010071,CUC_Herpetospermum_pedunculosum_RNA:0.0000010071)100:0.0412216246)33:0.0023202179,((CUC_Cionosicys_macranthus:0.0271938390,CUC_Cionosicys_macranthus_RNA:0.0224022586)100:0.0528893346,(CUC_Trichosanthes_pilosa:0.0028311517,CUC_Trichosanthes_pilosa_1_RNA:0.0042354577)100:0.0248590424)82:0.0067851666)47:0.0028081049,(CUC_Bryonia_marmorata:0.0123021436,CUC_Bryonia_dioica_RNA:0.0056560624)100:0.0478500906)100:0.0163641105,((CUC_Telfairia_pedata:0.0039346596,CUC_Telfairia_pedata_RNA:0.0039518454)100:0.0081856179,CUC_Telfairia_occidentalis_WGS:0.0064426271)100:0.0439368130)83:0.0059098606,(CUC_Momordica_peteri:0.0261931055,(CUC_Momordica_foetida_GSK:0.0000010071,CUC_Momordica_foetida_RNA:0.0067189378)100:0.0442433084)100:0.0319885244)56:0.0010211360,(CUC_Siraitia_grosvenorii_1_RNA:0.0034439419,CUC_Siraitia_grosvenorii_WGS:0.0000010071)100:0.0268222473)97:0.0114472097,(CUC_Indofevillea_khasiana:0.0049647267,CUC_Indofevillea_khasiana_RNA:0.0028431515)100:0.0227184029)94:0.0036115763)100:0.0296792692)100:0.1340951555)100:0.2007267008,ANI_Anisophyllea_purpurascens_GSK:0.0240505440)
(ANI_Anisophyllea_cinnamomoides:0.0100736549,((((BEG_Begonia_petasitifolia:0.1455427863,TET_Tetrameles_nudiflora:0.0710087808)89:0.0176006522,(DAT_Datisca_cannabina:0.0079570207,(DAT_Datisca_glomerata_leaf_RNA:0.0000010000,DAT_Datisca_glomerata_WGS:0.0000010000)100:0.0220258339)100:0.0760848521)93:0.0213933958,((CUC_Actinostemma_biglandulosum:0.0039472566,CUC_Actinostemma_biglandulosum_RNA:0.0137291658)100:0.0546041511,((((CUC_Baijiania_yunnanensis:0.0020206751,CUC_Baijiania_yunnanensis_RNA:0.0024222120)100:0.0213398009,(((((((((((CUC_Benincasa_hispida:0.0000010000,CUC_Benincasa_hispida_RNA:0.0000020203)100:0.0178109928,((CUC_Cucumis_hystrix_RNA:0.0131585188,((CUC_Cucumis_melo_RNA:0.0014328053,CUC_Cucumis_melo_subsp_melo_WGS:0.0026018594)100:0.0159002707,CUC_Cucumis_omissus_HS5733_WGS:0.0107413041)97:0.0014722100)89:0.0182496574,(((CUC_Lagenaria_siceraria_GJ113_RNA:0.0028601723,CUC_Lagenaria_siceraria_var_siceraria_WGS:0.0018198290)100:0.0107640013,(CUC_Citrullus_amarus_WGS:0.0025699502,CUC_Citrullus_lanatus_1_WGS:0.0034133388)99:0.0104028388)88:0.0018657603,CUC_Cucumis_hystrix_WGS:0.0000025251)30:0.0000027501)78:0.0020613315)89:0.0060186011,((CUC_Bryonia_marmorata:0.0018064775,CUC_Bryonia_dioica_RNA:0.0016500889)98:0.0241587040,CRN_Corynocarpus_laevigatus_HS5848_WGS:0.1017399954)71:0.0116634553)49:0.0027753249,((((CUC_Dendrosicyos_socotranus:0.0000027263,CUC_Dendrosicyos_socotranus_HS5731_WGS:0.0067866033)99:0.0067250744,CUC_Apodanthera_mathewsii_HS5725_WGS:0.0122380617)57:0.0000026377,CUC_Wilbrandia_hibiscoides_1_WGS:0.0062302003)98:0.0158685965,CUC_Bambekea_racemosa_HS5726_WGS:0.0125260339)92:0.0052492584)48:0.0016015008,(CUC_Cionosicys_macranthus:0.0000010000,CUC_Cionosicys_macranthus_RNA:0.0000010000)100:0.0352733412)64:0.0028263634,(CUC_Trichosanthes_pilosa:0.0051837855,CUC_Trichosanthes_pilosa_1_RNA:0.0048276214)100:0.0263763125)68:0.0023752365,(CUC_Herpetospermum_pedunculosum:0.0000020602,CUC_Herpetospermum_pedunculosum_RNA:0.0000026751)100:0.0273216016)54:0.0010094719,(((CUC_Telfairia_pedata:0.0000010000,CUC_Telfairia_pedata_RNA:0.0000020436)73:0.0000023133,CUC_Telfairia_occidentalis_RNA:0.0067820293)97:0.0095371534,CUC_Telfairia_occidentalis_WGS:0.0131449832)100:0.0555277965)81:0.0067941894,(CUC_Momordica_peteri:0.0225245154,(CUC_Momordica_foetida_GSK:0.0033833423,CUC_Momordica_foetida_RNA:0.0000022439)96:0.0189816029)98:0.0129818898)57:0.0055101517,(CUC_Siraitia_grosvenorii_1_RNA:0.0027352317,CUC_Siraitia_grosvenorii_WGS:0.0013018568)100:0.0218941251)59:0.0053183148,(CUC_Indofevillea_khasiana:0.0027073491,CUC_Indofevillea_khasiana_RNA:0.0026529456)100:0.0157550567)49:0.0056463728)84:0.0249752432,(((CUC_Cyclantheropsis_parviflora:0.0090566240,CUC_Cyclantheropsis_parviflora_1_RNA:0.0107744273)98:0.0734045000,CUC_Fevillea_cordifolia_WGS:0.1008796625)89:0.0260289291,(CUC_Gerrardanthus_macrorhizus:0.0421926442,CUC_Gerrardanthus_macrorhizus_RNA:0.0035682592)100:0.0488906882)83:0.0172620930)48:0.0016399089,((CUC_Gynostemma_burmanicum:0.0039602583,CUC_Gynostemma_microspermum_GJ058_RNA:0.0000022377)99:0.0129565389,CUC_Gynostemma_yixingense_WGS:0.0039432545)100:0.0334523312)55:0.0078361273)99:0.0944547758)43:0.0048726808,(((COR_Coriaria_nepalensis.main:0.0094433514,COR_Coriaria_nepalensis_RNA:0.0000025572)89:0.0143226981,COR_Coriaria_nepalensis.0:0.0137713402)100:0.1046860344,CRN_Corynocarpus_cribbianus:0.0660576898)94:0.0201559124)100:0.1450513551,ANI_Anisophyllea_purpurascens_GSK:0.0256841452)
(ANI_Anisophyllea_cinnamomoides:0.0083880809,((((BEG_Begonia_petasitifolia:0.1746656788,TET_Tetrameles_nudiflora:0.0675032725)80:0.0208277947,(DAT_Datisca_cannabina:0.0346249775,(DAT_Datisca_glomerata_leaf_RNA:0.0000009985,DAT_Datisca_glomerata_WGS:0.0000009985)100:0.0093529464)100:0.0710284008)82:0.0149573693,(((COR_Coriaria_nepalensis.main:0.0048686427,COR_Coriaria_nepalensis_RNA:0.0000009985)100:0.0160920683,COR_Coriaria_nepalensis.0:0.0330561442)100:0.0869165958,(CRN_Corynocarpus_cribbianus:0.0073125470,CRN_Corynocarpus_laevigatus_HS5848_WGS:0.0129067285)100:0.0718468544)87:0.0180449479)91:0.0160892225,((((CUC_Actinostemma_biglandulosum:0.0023133220,CUC_Actinostemma_biglandulosum_RNA:0.0024745143)100:0.0593645565,((CUC_Baijiania_yunnanensis:0.0064707320,CUC_Baijiania_yunnanensis_RNA:0.0000020915)100:0.0168024258,((((((((CUC_Benincasa_hispida:0.0067043964,CUC_Benincasa_hispida_RNA:0.0000020936)80:0.0189715974,((CUC_Cucumis_hystrix_RNA:0.0065285877,(CUC_Cucumis_melo_RNA:0.0000009985,(CUC_Cucumis_hystrix_WGS:0.0393274451,CUC_Cucumis_melo_subsp_melo_WGS:0.0000009985)82:0.0332938579)83:0.0148638220)57:0.0000029346,CUC_Cucumis_omissus_HS5733_WGS:0.0742056996)72:0.0157077805)74:0.0007102717,((CUC_Lagenaria_siceraria_GJ113_RNA:0.0010246356,CUC_Lagenaria_siceraria_var_siceraria_WGS:0.0192182413)100:0.0185245563,(CUC_Citrullus_amarus_WGS:0.0017407322,CUC_Citrullus_lanatus_1_WGS:0.0186362758)100:0.0383997405)78:0.0045174549)85:0.0175754370,(((CUC_Dendrosicyos_socotranus:0.0000009985,CUC_Dendrosicyos_socotranus_HS5731_WGS:0.0192226766)99:0.0154510410,(CUC_Apodanthera_mathewsii_HS5725_WGS:0.0114811353,CUC_Wilbrandia_hibiscoides_1_WGS:0.0193095477)49:0.0000009985)94:0.0040899265,CUC_Bambekea_racemosa_HS5726_WGS:0.0267722074)100:0.0185589095)78:0.0017692212,((((CUC_Bryonia_marmorata:0.0343562474,CUC_Bryonia_dioica_RNA:0.0000022371)100:0.0445598719,((CUC_Cionosicys_macranthus:0.0000009985,CUC_Cionosicys_macranthus_RNA:0.0000009985)98:0.0049784624,CUC_Cionosicys_macranthus_HS2657_GSK:0.0310251745)100:0.0245069763)68:0.0020379750,(CUC_Trichosanthes_pilosa:0.0223916476,CUC_Trichosanthes_pilosa_1_RNA:0.0150673746)68:0.0067844240)49:0.0026762691,(CUC_Herpetospermum_pedunculosum:0.0054964376,CUC_Herpetospermum_pedunculosum_RNA:0.0000009985)100:0.0285479568)84:0.0050852622)99:0.0102112924,(((CUC_Telfairia_pedata:0.0181887022,CUC_Telfairia_pedata_RNA:0.0036112237)99:0.0110902010,CUC_Telfairia_occidentalis_WGS:0.0040157341)100:0.0298486185,(CUC_Siraitia_grosvenorii_1_RNA:0.0000020915,CUC_Siraitia_grosvenorii_WGS:0.0027546765)100:0.0190748529)89:0.0026593814)72:0.0000022762,(CUC_Momordica_peteri:0.0702752323,(CUC_Momordica_foetida_GSK:0.0186007026,CUC_Momordica_foetida_RNA:0.0025932350)74:0.0277946802)93:0.0135676723)88:0.0050000582,(CUC_Indofevillea_khasiana:0.0206324783,CUC_Indofevillea_khasiana_RNA:0.0000009985)90:0.0175310877)95:0.0071850768)99:0.0233616038)91:0.0058649456,(((CUC_Cyclantheropsis_parviflora:0.0194069416,CUC_Cyclantheropsis_parviflora_1_RNA:0.0062530897)100:0.0492687402,(CUC_Fevillea_pedatifolia_GSK:0.0000021912,CUC_Fevillea_cordifolia_WGS:0.0000029408)100:0.0478529310)92:0.0050955369,(CUC_Gerrardanthus_macrorhizus:0.0151201748,CUC_Gerrardanthus_macrorhizus_RNA:0.0028581646)100:0.0620211712)99:0.0227416743)97:0.0144990614,(((CUC_Gynostemma_burmanicum:0.0051785087,CUC_Gynostemma_microspermum_GJ058_RNA:0.0108121042)98:0.0074456164,CUC_Gynostemma_microspermum_GSK:0.0215157173)97:0.0040624093,CUC_Gynostemma_burmanicum_SB16_GSK:0.0301537664)100:0.0382670052)100:0.0602128096)100:0.1102844056,ANI_Anisophyllea_purpurascens_GSK:0.0913660096)
(ANI_Anisophyllea_cinnamomoides:0.0166349670,((BEG_Begonia_petasitifolia.0:0.0412490218,BEG_Begonia_petasitifolia.main:0.0296650193)100:0.1611999422,((((((COR_Coriaria_nepalensis.0:0.0242149414,COR_Coriaria_nepalensis_RNA:0.0000010000)100:0.0497443071,COR_Coriaria_nepalensis.main:0.0141477742)100:0.1355735868,(CRN_Corynocarpus_cribbianus:0.0074623354,CRN_Corynocarpus_laevigatus_HS5848_WGS:0.0031610651)100:0.0878533475)70:0.0232333515,TET_Tetrameles_nudiflora:0.1470562443)40:0.0067020649,((((CUC_Actinostemma_biglandulosum:0.0063047518,CUC_Actinostemma_biglandulosum_RNA:0.0000025904)100:0.0510501612,(((CUC_Gynostemma_burmanicum:0.0020860857,CUC_Gynostemma_yixingense_WGS:0.0042684450)98:0.0039532508,CUC_Gynostemma_microspermum_GJ058_RNA:0.0053012507)96:0.0080125773,(CUC_Gynostemma_burmanicum_SB16_GSK:0.0000010000,CUC_Gynostemma_microspermum_GSK:0.0000010000)99:0.0234638527)100:0.0523555610)77:0.0079632761,(((CUC_Baijiania_yunnanensis:0.0000010000,CUC_Baijiania_yunnanensis_RNA:0.0048468607)100:0.0171982823,((((((((CUC_Benincasa_hispida:0.0000010000,CUC_Benincasa_hispida_RNA:0.0000021486)96:0.0254330511,(((CUC_Cucumis_hystrix_RNA:0.0282762304,((CUC_Cucumis_melo_RNA:0.0000010000,CUC_Cucumis_melo_subsp_melo_WGS:0.0000010000)100:0.0180907333,CUC_Cucumis_omissus_HS5733_WGS:0.0319086264)94:0.0102188630)100:0.0325188898,(CUC_Citrullus_amarus_WGS:0.0033828264,CUC_Citrullus_lanatus_1_WGS:0.0000010000)98:0.0072073609)68:0.0075915843,(CUC_Lagenaria_siceraria_GJ113_RNA:0.0000010000,CUC_Lagenaria_siceraria_var_siceraria_WGS:0.0000010000)100:0.0204047518)71:0.0039202064)100:0.0575261967,((CUC_Dendrosicyos_socotranus:0.0000010000,CUC_Dendrosicyos_socotranus_HS5731_WGS:0.0022592602)96:0.0214674627,(CUC_Apodanthera_mathewsii_HS5725_WGS:0.0139352978,CUC_Wilbrandia_hibiscoides_1_WGS:0.0000024119)40:0.0063831284)99:0.0169950789)70:0.0081340010,(((CUC_Cionosicys_macranthus:0.0020918698,CUC_Cionosicys_macranthus_RNA:0.0000020032)100:0.0395233269,(CUC_Trichosanthes_pilosa:0.0204676761,CUC_Trichosanthes_pilosa_1_RNA:0.0088242631)98:0.0190269181)91:0.0093925164,CUC_Herpetospermum_pedunculosum:0.0277317515)56:0.0000025943)49:0.0020046753,(CUC_Bryonia_marmorata:0.0055298699,CUC_Bryonia_dioica_RNA:0.0000010000)99:0.0406098619)91:0.0033534239,((CUC_Telfairia_pedata:0.0062694080,CUC_Telfairia_pedata_RNA:0.0000010000)99:0.0082385764,(CUC_Telfairia_occidentalis_RNA:0.0000010000,CUC_Telfairia_occidentalis_WGS:0.0000010000)100:0.0143757174)100:0.0140536394)97:0.0052334715,((CUC_Momordica_peteri:0.0296791843,CUC_Momordica_foetida_GSK:0.0286764981)92:0.0078392796,CUC_Momordica_foetida_RNA:0.0294992844)100:0.0257806938)95:0.0033067195,(CUC_Siraitia_grosvenorii_1_RNA:0.0000010000,CUC_Siraitia_grosvenorii_WGS:0.0000010000)100:0.0141388168)66:0.0000024698)96:0.0047341102,(CUC_Indofevillea_khasiana:0.0027176796,CUC_Indofevillea_khasiana_RNA:0.0032884716)99:0.0105299426)99:0.0165418846)73:0.0028823367,((CUC_Cyclantheropsis_parviflora:0.0036136725,CUC_Cyclantheropsis_parviflora_1_RNA:0.0101736319)100:0.0540573140,(CUC_Gerrardanthus_macrorhizus:0.0000010000,CUC_Gerrardanthus_macrorhizus_RNA:0.0115269872)100:0.0506567081)85:0.0075640296)100:0.0644321934)36:0.0062176753,(DAT_Datisca_cannabina:0.0210932303,DAT_Datisca_glomerata_leaf_RNA:0.0113108167)100:0.0651729457)67:0.0230382744)100:0.1148777893,ANI_Anisophyllea_purpurascens_GSK:0.0190199622)
(ANI_Anisophyllea_cinnamomoides:0.0215220416,((((BEG_Begonia_petasitifolia:0.1982357033,(DAT_Datisca_cannabina:0.0095998328,(DAT_Datisca_glomerata_leaf_RNA:0.0016422555,DAT_Datisca_glomerata_WGS:0.0000010050)100:0.0188023268)100:0.0757472842)94:0.0089609751,TET_Tetrameles_nudiflora:0.0936193436)100:0.0440317695,((((CUC_Actinostemma_biglandulosum:0.0020252054,CUC_Actinostemma_biglandulosum_RNA:0.0000022000)100:0.0711799401,((CUC_Gynostemma_burmanicum:0.0056534322,CUC_Gynostemma_yixingense_WGS:0.0111218974)97:0.0176245496,CUC_Gynostemma_microspermum_GJ058_RNA:0.0000026476)100:0.0608045526)61:0.0056158491,((CUC_Baijiania_yunnanensis:0.0000010050,CUC_Baijiania_yunnanensis_RNA:0.0000010050)100:0.0258403757,((((((((((CUC_Benincasa_hispida:0.0000010050,CUC_Benincasa_hispida_RNA:0.0026753095)100:0.0201873289,((((CUC_Cucumis_hystrix_RNA:0.0007626912,CUC_Cucumis_hystrix_WGS:0.0000010050)100:0.0148686333,(CUC_Cucumis_melo_RNA:0.0033061116,CUC_Cucumis_melo_subsp_melo_WGS:0.0000022535)100:0.0186745330)98:0.0064022380,CUC_Cucumis_omissus_HS5733_WGS:0.0603994726)100:0.0173661008,((CUC_Lagenaria_siceraria_GJ113_RNA:0.0006986443,CUC_Lagenaria_siceraria_var_siceraria_WGS:0.0006477909)100:0.0121062842,(CUC_Citrullus_amarus_WGS:0.0012882818,(CUC_Citrullus_lanatus_1_WGS:0.0012279612,CUC_Lemurosicyos_variegata_HS0262_WGS:0.0666251529)44:0.0000814998)92:0.0163564014)43:0.0022817670)36:0.0027898319)100:0.0209683576,(CUC_Herpetospermum_pedunculosum:0.0043824382,CUC_Herpetospermum_pedunculosum_RNA:0.0089976208)100:0.0116972201)69:0.0024301767,(((CUC_Dendrosicyos_socotranus:0.0012505604,CUC_Dendrosicyos_socotranus_HS5731_WGS:0.0432290357)100:0.0194140985,(CUC_Apodanthera_mathewsii_HS5725_WGS:0.0057785988,CUC_Wilbrandia_hibiscoides_1_WGS:0.0175450773)100:0.0117179283)100:0.0093509330,CUC_Bambekea_racemosa_HS5726_WGS:0.0121342747)100:0.0090074339)74:0.0008826581,(CUC_Bryonia_marmorata:0.0016059395,CUC_Bryonia_dioica_RNA:0.0042599758)100:0.0387236994)84:0.0054316616,((CUC_Cionosicys_macranthus:0.0000010050,CUC_Cionosicys_macranthus_RNA:0.0000010050)100:0.0329008405,(CUC_Trichosanthes_pilosa:0.0041372131,CUC_Trichosanthes_pilosa_1_RNA:0.0017807703)100:0.0140215511)93:0.0044807478)89:0.0099622287,((CUC_Telfairia_pedata:0.0008316484,CUC_Telfairia_pedata_RNA:0.0024119265)100:0.0063472089,CUC_Telfairia_occidentalis_WGS:0.0076149908)100:0.0384963271)81:0.0043939467,(CUC_Momordica_peteri:0.0355746025,(CUC_Momordica_foetida_GSK:0.0006267764,CUC_Momordica_foetida_RNA:0.0008733368)100:0.0186840274)100:0.0197639254)60:0.0049783119,(CUC_Siraitia_grosvenorii_1_RNA:0.0020590249,CUC_Siraitia_grosvenorii_WGS:0.0008172253)100:0.0238985081)84:0.0111720852,(CUC_Indofevillea_khasiana:0.0000020896,CUC_Indofevillea_khasiana_RNA:0.0000025098)100:0.0171137253)49:0.0010628775)79:0.0276563512)42:0.0064814310,((((CUC_Cyclantheropsis_parviflora:0.0037224593,CUC_Cyclantheropsis_parviflora_1_RNA:0.0028001491)100:0.0771071558,CUC_Fevillea_cordifolia_WGS:0.0363786427)52:0.0133864748,CUC_Gerrardanthus_macrorhizus:0.0642356904)43:0.0008732172,CUC_Gerrardanthus_macrorhizus_RNA:0.0549311338)43:0.0093312671)99:0.0814674615)70:0.0133297228,(((COR_Coriaria_nepalensis.0:0.0182052760,COR_Coriaria_nepalensis_RNA:0.0000010050)93:0.0182201169,COR_Coriaria_nepalensis.main:0.0123928873)100:0.1619016522,(CRN_Corynocarpus_cribbianus:0.0229479623,CRN_Corynocarpus_laevigatus_HS5848_WGS:0.0585530275)100:0.0500058910)96:0.0184485841)100:0.1808463982,ANI_Anisophyllea_purpurascens_GSK:0.0278470142)
(BEG_Begonia_petasitifolia:0.1928606681,(((COR_Coriaria_nepalensis:0.0023656161,COR_Coriaria_nepalensis_RNA:0.0000020858)100:0.1576589172,DAT_Datisca_glomerata_leaf_RNA:0.1051394706)59:0.0161511595,((((CUC_Actinostemma_biglandulosum:0.0000010099,CUC_Actinostemma_biglandulosum_RNA:0.0097414803)100:0.0745397700,(((((CUC_Baijiania_yunnanensis:0.0000029871,CUC_Baijiania_yunnanensis_RNA:0.0047706989)100:0.0402965209,(((((((CUC_Bryonia_marmorata:0.0078362001,CUC_Bryonia_dioica_RNA:0.0053184691)100:0.0318997767,(CUC_Herpetospermum_pedunculosum:0.0082994192,CUC_Herpetospermum_pedunculosum_RNA:0.0032941958)100:0.0208575033)42:0.0034475645,((CUC_Cionosicys_macranthus_HS2657_GSK:0.0083460470,CUC_Cionosicys_macranthus_RNA.0:0.0048824928)98:0.0145043652,(((CUC_Benincasa_hispida_RNA:0.0326171116,(CUC_Lagenaria_siceraria_GJ113_RNA:0.0044258448,CUC_Lagenaria_siceraria_var_siceraria_WGS:0.0000027571)94:0.0159835314)94:0.0059460445,(CUC_Citrullus_amarus_WGS:0.0000010099,CUC_Citrullus_lanatus_1_WGS:0.0000010099)100:0.0101428926)60:0.0000021397,(((CUC_Cucumis_hystrix_RNA:0.0049856472,CUC_Cucumis_hystrix_WGS:0.0084219287)90:0.0100384307,(CUC_Cucumis_melo_RNA:0.0018396844,CUC_Cucumis_melo_subsp_melo_WGS:0.0000010099)100:0.0130293626)61:0.0000022512,CUC_Cucumis_omissus_HS5733_WGS:0.0107576610)98:0.0094694873)100:0.0177329342)61:0.0025109022)43:0.0027758278,(((CUC_Dendrosicyos_socotranus:0.0000010099,CUC_Dendrosicyos_socotranus_HS5731_WGS:0.0030378771)100:0.0143905626,(CUC_Apodanthera_mathewsii_HS5725_WGS:0.0135760930,CUC_Wilbrandia_hibiscoides_1_WGS:0.0094980828)100:0.0187249533)99:0.0101806500,CUC_Bambekea_racemosa_HS5726_WGS:0.0178360200)96:0.0044161165)67:0.0075444482,((CUC_Cionosicys_macranthus:0.0000024991,CUC_Cionosicys_macranthus_RNA.main:0.0064995060)99:0.0235421328,(CUC_Trichosanthes_pilosa:0.0000010099,CUC_Trichosanthes_pilosa_1_RNA:0.0213026121)43:0.0000026900)73:0.0125795232)99:0.0105134619,((CUC_Telfairia_pedata:0.0000023105,CUC_Telfairia_pedata_RNA:0.0057143417)97:0.0061951588,CUC_Telfairia_occidentalis_WGS:0.0056199306)99:0.0324967623)46:0.0000020482,(CUC_Momordica_peteri:0.0175500785,(CUC_Momordica_foetida_GSK:0.0022589467,CUC_Momordica_foetida_RNA:0.0065016013)95:0.0180993750)100:0.0243209741)71:0.0084251340)61:0.0074819240,(CUC_Siraitia_grosvenorii_1_RNA:0.0019446513,CUC_Siraitia_grosvenorii_WGS:0.0022996846)100:0.0623512492)79:0.0018008593,(CUC_Indofevillea_khasiana:0.0075992088,CUC_Indofevillea_khasiana_RNA:0.0000025362)99:0.0305450291)100:0.0330285237,((CUC_Gerrardanthus_macrorhizus:0.0090315890,CUC_Gerrardanthus_macrorhizus_RNA:0.0227836439)100:0.0517273481,CUC_Cyclantheropsis_parviflora_1_RNA:0.0720836740)83:0.0116707928)72:0.0062464850)70:0.0028290226,(((CUC_Gynostemma_burmanicum:0.0022610723,CUC_Gynostemma_microspermum_GJ058_RNA:0.0000010099)100:0.0048374691,CUC_Gynostemma_microspermum_GSK:0.0000010099)97:0.0075473932,CUC_Gynostemma_yixingense_WGS:0.0170713672)100:0.0414689364)100:0.0791124281,TET_Tetrameles_nudiflora:0.0832137836)93:0.0309955697)64:0.0311411469,CRN_Corynocarpus_cribbianus:0.0859585815)
(BEG_Begonia_petasitifolia:0.1882651592,(((COR_Coriaria_nepalensis:0.0000010000,COR_Coriaria_nepalensis_RNA:0.0018478604)100:0.1231848319,CRN_Corynocarpus_cribbianus:0.1193928927)98:0.0490838763,(((((CUC_Actinostemma_biglandulosum:0.0000010000,CUC_Actinostemma_biglandulosum_RNA:0.0044793156)100:0.0712472789,CUC_Gerrardanthus_macrorhizus:0.0616633797)66:0.0051007848,((CUC_Baijiania_yunnanensis:0.0020780938,CUC_Baijiania_yunnanensis_RNA:0.0020138499)100:0.0214900426,((((((((((CUC_Benincasa_hispida:0.0256872402,CUC_Benincasa_hispida_RNA:0.0000010000)100:0.0326280020,(CUC_Citrullus_amarus_WGS:0.0000010000,CUC_Citrullus_lanatus_1_WGS:0.0000010000)100:0.0261922509)67:0.0000026891,((((CUC_Cucumis_hystrix_RNA:0.0037789144,CUC_Cucumis_hystrix_WGS:0.0381655736)96:0.0085202499,(CUC_Cucumis_melo_RNA:0.0000010000,CUC_Cucumis_melo_subsp_melo_WGS:0.0000010000)100:0.0158521570)70:0.0000010000,CUC_Cucumis_omissus_HS5733_WGS:0.0130974809)100:0.0342993261,(CUC_Lagenaria_siceraria_GJ113_RNA:0.0000022979,CUC_Lagenaria_siceraria_var_siceraria_WGS:0.0680130666)84:0.0038176087)78:0.0034519236)99:0.0210789306,((CUC_Cionosicys_macranthus:0.0020399290,CUC_Cionosicys_macranthus_RNA:0.0000010000)100:0.0284088082,((CUC_Dendrosicyos_socotranus:0.0000010000,CUC_Dendrosicyos_socotranus_HS5731_WGS:0.0079648245)99:0.0130651551,(CUC_Apodanthera_mathewsii_HS5725_WGS:0.0187862689,CUC_Wilbrandia_hibiscoides_1_WGS:0.0094120962)60:0.0000028037)98:0.0180232072)51:0.0000010000)58:0.0000026385,CUC_Bambekea_racemosa_HS5726_WGS:0.0197588138)72:0.0085079851,(((CUC_Bryonia_marmorata:0.0060910921,CUC_Bryonia_dioica_RNA:0.0148464058)100:0.0525458552,(CUC_Herpetospermum_pedunculosum:0.0000010000,CUC_Herpetospermum_pedunculosum_RNA:0.0000010000)100:0.0458227954)92:0.0050974792,CUC_Trichosanthes_pilosa_1_RNA:0.0264712044)39:0.0019960293)32:0.0057734798,(((CUC_Telfairia_pedata:0.0067103726,CUC_Telfairia_occidentalis_WGS:0.0043151684)94:0.0027265931,CUC_Trichosanthes_pilosa:0.0962958240)52:0.0051814937,CUC_Telfairia_pedata_RNA:0.0169313515)52:0.0350917159)88:0.0048334554,(CUC_Momordica_peteri:0.0211521269,CUC_Momordica_foetida_RNA:0.0391770249)85:0.0053515850)95:0.0104977121,(CUC_Siraitia_grosvenorii_1_RNA:0.0068446118,CUC_Siraitia_grosvenorii_WGS:0.0074187563)100:0.0309115649)55:0.0035825350,(CUC_Indofevillea_khasiana:0.0077205398,CUC_Indofevillea_khasiana_RNA:0.0000010000)100:0.0270042594)63:0.0086633029)98:0.0289754255)65:0.0069458645,(CUC_Gynostemma_burmanicum:0.0200951632,(CUC_Gynostemma_microspermum_GJ058_RNA:0.0132416180,CUC_Gynostemma_yixingense_WGS:0.0064335905)69:0.0014332691)99:0.0722515072)39:0.0058286237,(CUC_Cyclantheropsis_parviflora:0.0131105724,CUC_Cyclantheropsis_parviflora_1_RNA:0.0029213221)100:0.0958251805)98:0.0567218289)96:0.0311169698,((DAT_Datisca_cannabina:0.0678570967,DAT_Datisca_glomerata_leaf_RNA:0.0355609601)99:0.0399582202,TET_Tetrameles_nudiflora:0.0953490146)98:0.0316811456)
(ANI_Anisophyllea_cinnamomoides:0.1384276016,((BEG_Begonia_petasitifolia:0.1380179429,(DAT_Datisca_cannabina:0.0171709084,DAT_Datisca_glomerata_leaf_RNA:0.0136401143)100:0.0540419179)71:0.0263544571,(CRN_Corynocarpus_cribbianus:0.3162803166,(((((CUC_Actinostemma_biglandulosum:0.0031040977,CUC_Actinostemma_biglandulosum_RNA:0.0015011130)99:0.0574010567,(CUC_Gerrardanthus_macrorhizus:0.0124653717,CUC_Gerrardanthus_macrorhizus_RNA:0.0073923905)100:0.0324840401)59:0.0015866504,(((((CUC_Baijiania_yunnanensis:0.0013918001,CUC_Baijiania_yunnanensis_RNA:0.0013561209)100:0.0170381877,(((((((((CUC_Benincasa_hispida:0.0021950438,CUC_Benincasa_hispida_RNA:0.0000009983)99:0.0167537172,((CUC_Cucumis_hystrix_RNA:0.0162828154,CUC_Cucumis_omissus_HS5733_WGS:0.0000009983)87:0.0016443066,(CUC_Cucumis_melo_RNA:0.0000022821,(CUC_Cucumis_melo_subsp_melo_WGS:0.0016151715,CUC_Telfairia_occidentalis_WGS:1.3972556216)30:0.0000021238)48:0.0120643667)52:0.0258037855)44:0.0008282680,((CUC_Lagenaria_siceraria_GJ113_RNA:0.0013639211,CUC_Lagenaria_siceraria_var_siceraria_WGS:0.0000009983)92:0.0055573489,(CUC_Citrullus_amarus_WGS:0.0015966602,CUC_Citrullus_lanatus_1_WGS:0.0000009983)98:0.0048266521)96:0.0039915097)60:0.0087607402,(CUC_Cionosicys_macranthus:0.0015894176,CUC_Cionosicys_macranthus_RNA:0.0000009983)100:0.0303812442)56:0.0026673143,(((CUC_Dendrosicyos_socotranus:0.0000009983,CUC_Dendrosicyos_socotranus_HS5731_WGS:0.0000009983)100:0.0077242078,(CUC_Apodanthera_mathewsii_HS5725_WGS:0.0016711104,CUC_Wilbrandia_hibiscoides_1_WGS:0.0169669932)100:0.0076927718)95:0.0046410599,CUC_Bambekea_racemosa_HS5726_WGS:0.0251244564)93:0.0045094080)57:0.0042383345,((CUC_Bryonia_marmorata:0.0020400214,CUC_Bryonia_dioica_RNA:0.0000009983)100:0.0398947547,(CUC_Herpetospermum_pedunculosum:0.0021414524,CUC_Herpetospermum_pedunculosum_RNA:0.0000009983)100:0.0220484903)88:0.0021168124)59:0.0040696469,(CUC_Trichosanthes_pilosa:0.0089935751,CUC_Trichosanthes_pilosa_1_RNA:0.0000009983)100:0.0170311187)62:0.0069944588,(CUC_Telfairia_pedata:0.0037414640,CUC_Telfairia_pedata_RNA:0.0000009983)100:0.0395599950)36:0.0000022849,(CUC_Momordica_peteri:0.0185773733,CUC_Momordica_foetida_RNA:0.0168916565)100:0.0141637295)48:0.0033945848)55:0.0027467783,(CUC_Siraitia_grosvenorii_1_RNA:0.0000009983,CUC_Siraitia_grosvenorii_WGS:0.0051301990)100:0.0164968333)61:0.0073930602,(CUC_Indofevillea_khasiana:0.0049414778,CUC_Indofevillea_khasiana_RNA:0.0000009983)89:0.0101431442)79:0.0146575910,CUC_Gynostemma_burmanicum:0.0640475862)67:0.0044788275)60:0.0079348220,((CUC_Cyclantheropsis_parviflora:0.0000009983,CUC_Cyclantheropsis_parviflora_1_RNA:0.0000009983)100:0.0773948009,(CUC_Fevillea_pedatifolia_GSK:0.0091450024,CUC_Fevillea_cordifolia_WGS:0.0049311081)100:0.0344435007)86:0.0143695645)94:0.0646338084,TET_Tetrameles_nudiflora:0.1018554446)82:0.0139480674)56:0.0109437459)63:0.0161199977,((COR_Coriaria_nepalensis:0.0000009983,COR_Coriaria_nepalensis_RNA:0.0000009983)99:0.1039988511,CRN_Corynocarpus_laevigatus_HS5848_WGS:0.0630576215)80:0.0172534494)
(ANI_Anisophyllea_cinnamomoides:0.1692753739,((BEG_Begonia_petasitifolia:0.1724213983,((DAT_Datisca_cannabina:0.0127758444,(DAT_Datisca_glomerata_leaf_RNA:0.0000009998,DAT_Datisca_glomerata_WGS:0.0011245693)100:0.0276442129)100:0.0658755621,TET_Tetrameles_nudiflora:0.1363845858)91:0.0126730830)91:0.0193380455,((CUC_Actinostemma_biglandulosum:0.0000009998,CUC_Actinostemma_biglandulosum_RNA:0.0010308330)100:0.0582665062,((((CUC_Baijiania_yunnanensis:0.0010272510,CUC_Baijiania_yunnanensis_RNA:0.0000009998)100:0.0175064619,((((((((CUC_Benincasa_hispida:0.0000009998,CUC_Benincasa_hispida_RNA:0.0010526322)100:0.0208403075,((((CUC_Cucumis_hystrix_RNA:0.0000009998,CUC_Cucumis_hystrix_WGS:0.0081275806)100:0.0187331558,(CUC_Cucumis_melo_RNA:0.0000009998,CUC_Cucumis_melo_subsp_melo_WGS:0.0068880532)100:0.0122193282)99:0.0058280396,CUC_Cucumis_omissus_HS5733_WGS:0.0049900153)100:0.0214765862,((CUC_Lagenaria_siceraria_GJ113_RNA:0.0010592987,CUC_Lagenaria_siceraria_var_siceraria_WGS:0.0000009998)100:0.0163247439,(CUC_Citrullus_amarus_WGS:0.0022038756,CUC_Citrullus_lanatus_1_WGS:0.0053341330)100:0.0163145658)90:0.0013560105)82:0.0020865532)100:0.0140101834,(CUC_Cionosicys_macranthus:0.0000009998,CUC_Cionosicys_macranthus_RNA:0.0010645711)100:0.0345208580)92:0.0030409037,(((CUC_Dendrosicyos_socotranus:0.0000009998,CUC_Dendrosicyos_socotranus_HS5731_WGS:0.0037000478)100:0.0078613837,(CUC_Apodanthera_mathewsii_HS5725_WGS:0.0121987071,CUC_Wilbrandia_hibiscoides_1_WGS:0.0109247662)77:0.0035658942)99:0.0113882331,CUC_Bambekea_racemosa_HS5726_WGS:0.0086191100)100:0.0174835620)89:0.0066915046,(CUC_Herpetospermum_pedunculosum:0.0061439848,CUC_Herpetospermum_pedunculosum_RNA:0.0045005782)100:0.0192580058)92:0.0016643425,((CUC_Bryonia_marmorata:0.0009182152,CUC_Bryonia_dioica_RNA:0.0021958675)100:0.0354775289,(CUC_Trichosanthes_pilosa:0.0088269199,CUC_Trichosanthes_pilosa_1_RNA:0.0057483362)100:0.0139867186)99:0.0056238916)100:0.0192606249,(CUC_Indofevillea_khasiana:0.0017261192,CUC_Indofevillea_khasiana_RNA:0.0036624684)100:0.0199692651)42:0.0014674323,(((CUC_Momordica_peteri:0.0214588921,(CUC_Momordica_foetida_GSK:0.0053415161,CUC_Momordica_foetida_RNA:0.0013275734)100:0.0248444401)99:0.0097452572,(((CUC_Telfairia_pedata:0.0000009998,CUC_Telfairia_pedata_RNA:0.0063297002)90:0.0057201623,CUC_Telfairia_occidentalis_RNA:0.0000009998)72:0.0015165847,CUC_Telfairia_occidentalis_WGS:0.0120156384)100:0.0355132916)60:0.0040437753,(CUC_Siraitia_grosvenorii_1_RNA:0.0000009998,CUC_Siraitia_grosvenorii_WGS:0.0011789168)100:0.0200622761)44:0.0021821757)40:0.0032697298)98:0.0149458623,((CUC_Gynostemma_burmanicum:0.0010319032,(CUC_Gynostemma_microspermum_GSK:0.0038148742,CUC_Gynostemma_yixingense_WGS:0.0104782333)97:0.0038436127)91:0.0019074757,CUC_Gynostemma_microspermum_GJ058_RNA:0.0001481558)100:0.0600381296)34:0.0011923163,(((CUC_Cyclantheropsis_parviflora:0.0064052103,CUC_Cyclantheropsis_parviflora_1_RNA:0.0075040311)99:0.0296764503,CUC_Fevillea_pedatifolia_GSK:0.0847885515)81:0.0146598997,(CUC_Gerrardanthus_macrorhizus:0.0086720336,CUC_Gerrardanthus_macrorhizus_RNA:0.0165693317)100:0.0520042251)84:0.0135276538)75:0.0090329002)100:0.0737942831)89:0.0115305969,((COR_Coriaria_nepalensis.main:0.0059813362,(COR_Coriaria_nepalensis.0:0.0117481737,COR_Coriaria_nepalensis_RNA:0.0000009998)95:0.0230840820)100:0.1634354163,(CRN_Corynocarpus_cribbianus:0.0000009998,CRN_Corynocarpus_laevigatus_HS5848_WGS:0.0134903356)100:0.0752962144)92:0.0258128432)
(ANI_Anisophyllea_cinnamomoides:0.0198433088,(((((BEG_Begonia_petasitifolia.0:0.0317290392,BEG_Begonia_petasitifolia.main:0.0394864051)90:0.0019759276,BEG_Begonia_coptidifolia_WGS:0.0326848467)100:0.1061051852,((DAT_Datisca_cannabina:0.0330415968,(DAT_Datisca_glomerata_leaf_RNA:0.0024273716,DAT_Datisca_glomerata_WGS:0.0000010054)87:0.0064712530)100:0.0665424831,TET_Tetrameles_nudiflora:0.0697570522)90:0.0111146836)76:0.0096697116,((COR_Coriaria_nepalensis:0.0227927862,COR_Coriaria_nepalensis_RNA:0.0114947294)100:0.0881516106,(CRN_Corynocarpus_cribbianus:0.0242556680,CRN_Corynocarpus_laevigatus_HS5848_WGS:0.0385942408)100:0.0484139077)99:0.0272754063)97:0.0218032034,((((CUC_Actinostemma_biglandulosum:0.0025761118,CUC_Actinostemma_biglandulosum_RNA:0.0028515052)100:0.0592534248,((CUC_Gynostemma_burmanicum:0.0000010054,CUC_Gynostemma_microspermum_GJ058_RNA:0.0000010054)97:0.0017206233,CUC_Gynostemma_yixingense_WGS:0.0119676089)100:0.0580959058)26:0.0000660031,(CUC_Gerrardanthus_macrorhizus:0.0000026568,CUC_Gerrardanthus_macrorhizus_RNA:0.0176772886)100:0.0501936599)36:0.0037476846,((((CUC_Baijiania_yunnanensis:0.0000010054,CUC_Baijiania_yunnanensis_RNA:0.0021350785)100:0.0190399695,(((((((((CUC_Benincasa_hispida:0.0026571070,CUC_Benincasa_hispida_RNA:0.0000010054)100:0.0149316430,(((CUC_Cucumis_hystrix_RNA:0.0000010054,(CUC_Cucumis_hystrix_WGS:0.0000010054,CUC_Wilbrandia_hibiscoides_1_WGS:0.0374708679)56:0.0024588522)56:0.0074470810,(CUC_Cucumis_melo_RNA:0.0000010054,CUC_Cucumis_melo_subsp_melo_WGS:0.0000010054)100:0.0092109090)55:0.0040721638,CUC_Cucumis_omissus_HS5733_WGS:0.0138651428)57:0.0142360874)55:0.0065480401,((CUC_Citrullus_amarus_WGS:0.0000010054,CUC_Citrullus_lanatus_1_WGS:0.0000010054)99:0.0041730505,CUC_Raphidiocystis_welwitschii_HS5553_WGS:0.0391232078)99:0.0178924023)49:0.0042234412,(CUC_Lagenaria_siceraria_GJ113_RNA:0.0000010054,CUC_Lagenaria_siceraria_var_siceraria_WGS:0.0000010054)99:0.0097267058)59:0.0175357555,((CUC_Bryonia_marmorata:0.0012126628,CUC_Bryonia_dioica_RNA:0.0058365802)100:0.0450913818,(CUC_Herpetospermum_pedunculosum:0.0078752655,CUC_Herpetospermum_pedunculosum_RNA:0.0031632319)98:0.0275578478)53:0.0032275645)35:0.0014031887,(((CUC_Cionosicys_macranthus:0.0079873032,CUC_Cionosicys_macranthus_RNA.0:0.0084034940)100:0.0210825251,(((CUC_Dendrosicyos_socotranus:0.0016739808,CUC_Dendrosicyos_socotranus_HS5731_WGS:0.0506313130)100:0.0157440686,CUC_Apodanthera_mathewsii_HS5725_WGS:0.0116807095)98:0.0028989070,CUC_Bambekea_racemosa_HS5726_WGS:0.0114424877)96:0.0124763271)74:0.0048313135,((CUC_Trichosanthes_pilosa:0.0098324366,CUC_Trichosanthes_pilosa_1_RNA:0.0038199846)99:0.0126473726,CUC_Cionosicys_macranthus_RNA.main:0.0237423909)93:0.0032649478)64:0.0020852495)65:0.0094872626,((CUC_Telfairia_pedata:0.0026276238,CUC_Telfairia_pedata_RNA:0.0000021222)97:0.0064678968,CUC_Telfairia_occidentalis_RNA:0.0095450693)100:0.0267075264)77:0.0116756726,(CUC_Momordica_peteri:0.0148767065,(CUC_Momordica_foetida_GSK:0.0139031206,CUC_Momordica_foetida_RNA:0.0000020970)100:0.0227768927)100:0.0254470315)67:0.0065735132,(CUC_Siraitia_grosvenorii_1_RNA:0.0011102269,CUC_Siraitia_grosvenorii_WGS:0.0000010054)100:0.0288294277)82:0.0086008003)58:0.0016717331,(CUC_Indofevillea_khasiana:0.0017367369,CUC_Indofevillea_khasiana_RNA:0.0014165430)100:0.0313906563)84:0.0225080362,(CUC_Cyclantheropsis_parviflora:0.0020257018,CUC_Cyclantheropsis_parviflora_1_RNA:0.0000010054)100:0.0646662937)71:0.0064609616)100:0.0728206285)100:0.1325979796,ANI_Anisophyllea_purpurascens_GSK:0.0212863660)
(ANI_Anisophyllea_cinnamomoides:0.0029671363,(((((((BEG_Begonia_petasitifolia.0:0.0235862488,BEG_Begonia_petasitifolia.main:0.0180405375)99:0.0111346930,BEG_Begonia_coptidifolia_WGS:0.0265660765)100:0.1351623243,((DAT_Datisca_cannabina.0:0.0199829291,DAT_Datisca_glomerata_leaf_RNA.main:0.0153865052)100:0.0778428925,TET_Tetrameles_nudiflora:0.0816097634)74:0.0102516450)62:0.0339730657,((COR_Coriaria_nepalensis.0:0.0137746058,(COR_Coriaria_nepalensis.main:0.0017013977,COR_Coriaria_nepalensis_RNA:0.0000010000)97:0.0149242209)100:0.1519532877,(CRN_Corynocarpus_cribbianus.main:0.0197024600,CRN_Corynocarpus_cribbianus.1:0.0522869249)98:0.0398320576)86:0.0248848513)49:0.0294166603,(((CUC_Actinostemma_biglandulosum:0.0000010000,CUC_Actinostemma_biglandulosum_RNA:0.0020869322)100:0.1267524469,((CUC_Baijiania_yunnanensis:0.0000010000,CUC_Baijiania_yunnanensis_RNA:0.0023750231)100:0.0284065897,((((((((((CUC_Benincasa_hispida:0.0046342949,CUC_Benincasa_hispida_RNA:0.0021424707)100:0.0179851688,((((CUC_Cucumis_hystrix_RNA:0.0000010000,CUC_Cucumis_hystrix_WGS:0.0017601258)100:0.0169144233,(CUC_Cucumis_melo_RNA:0.0017669817,CUC_Cucumis_melo_subsp_melo_WGS:0.0000010000)100:0.0074124007)100:0.0111950563,CUC_Cucumis_omissus_HS5733_WGS:0.0143339471)97:0.0143266767,((CUC_Citrullus_amarus_WGS.main:0.0017374004,CUC_Citrullus_lanatus_1_WGS.main:0.0017434750)100:0.0093190569,(CUC_Lemurosicyos_variegata_HS0262_WGS:0.0176819577,CUC_Raphidiocystis_welwitschii_HS5553_WGS:0.0201899598)91:0.0123606736)80:0.0023018571)71:0.0019063721)92:0.0051053445,((CUC_Lagenaria_siceraria_GJ113_RNA:0.0000010000,CUC_Lagenaria_siceraria_var_siceraria_WGS:0.0000010000)100:0.0151007929,(CUC_Citrullus_amarus_WGS.0:0.0010806980,CUC_Citrullus_lanatus_1_WGS.0:0.0041149886)100:0.0277503454)98:0.0061513334)100:0.0209036578,(((CUC_Bryonia_marmorata:0.0000025008,CUC_Bryonia_dioica_RNA:0.0038564199)100:0.0314837656,((CUC_Cionosicys_macranthus:0.0000010000,CUC_Cionosicys_macranthus_RNA:0.0000010000)100:0.0366544360,(CUC_Herpetospermum_pedunculosum:0.0022277276,CUC_Herpetospermum_pedunculosum_RNA:0.0000010000)100:0.0243028840)38:0.0068922503)37:0.0015343430,(CUC_Trichosanthes_pilosa:0.0000010000,CUC_Trichosanthes_pilosa_1_RNA:0.0000010000)100:0.0161412385)90:0.0020396345)87:0.0018369341,(((CUC_Dendrosicyos_socotranus:0.0000010000,CUC_Dendrosicyos_socotranus_HS5731_WGS:0.0000010000)100:0.0099294873,CUC_Bambekea_racemosa_HS5726_WGS:0.0178841216)94:0.0033793944,(CUC_Apodanthera_mathewsii_HS5725_WGS:0.0064187487,CUC_Wilbrandia_hibiscoides_1_WGS:0.0070823689)99:0.0047511180)97:0.0081198603)98:0.0088542727,(CUC_Momordica_peteri:0.0380859872,CUC_Momordica_foetida_RNA:0.0134324265)100:0.0333516484)81:0.0046919137,(CUC_Telfairia_pedata:0.0000010000,((CUC_Telfairia_occidentalis_RNA:0.2320740841,CUC_Telfairia_occidentalis_WGS:0.0000010000)100:0.0122896724,CUC_Telfairia_pedata_RNA:0.0000010000)66:0.0000010000)98:0.0062617679)90:0.0050957782,((CUC_Cyclantheropsis_parviflora:0.0089201802,CUC_Cyclantheropsis_parviflora_1_RNA:0.0024913115)100:0.0921927552,((CUC_Gerrardanthus_macrorhizus.main:0.0360533101,CUC_Gerrardanthus_macrorhizus.0:0.0295173356)100:0.0263360103,CUC_Siolmatra_pentaphylla_WGS:0.0454639918)98:0.0335328109)77:0.0242894914)53:0.0036756938,(CUC_Siraitia_grosvenorii_1_RNA:0.0000010000,CUC_Siraitia_grosvenorii_WGS:0.0000010000)100:0.0155913373)60:0.0092803374,(CUC_Indofevillea_khasiana:0.0000010000,CUC_Indofevillea_khasiana_RNA:0.0018496968)100:0.0217547681)63:0.0038317341)86:0.0171511078)90:0.0083330582,(CUC_Gynostemma_burmanicum:0.0034429286,CUC_Gynostemma_microspermum_GJ058_RNA:0.0000010000)100:0.0625835001)100:0.0549179135)28:0.0060029724,(DAT_Datisca_cannabina.main:0.0179342399,DAT_Datisca_glomerata_leaf_RNA.0:0.0254086594)100:0.0953076950)69:0.0611956598,CRN_Corynocarpus_cribbianus.0:0.5701724703)99:0.0721566987,ANI_Anisophyllea_purpurascens_GSK:0.0773377224)
(ANI_Anisophyllea_cinnamomoides:0.0207414366,(((((BEG_Begonia_petasitifolia:0.0153664996,BEG_Begonia_coptidifolia_WGS:0.0301093907)100:0.1268320973,(DAT_Datisca_cannabina:0.0270751011,(DAT_Datisca_glomerata_leaf_RNA:0.0060075762,DAT_Datisca_glomerata_WGS:0.0000010005)99:0.0140407880)100:0.0792573439)88:0.0142599418,TET_Tetrameles_nudiflora:0.1158781172)90:0.0238936521,((COR_Coriaria_nepalensis:0.0022417497,COR_Coriaria_nepalensis_RNA:0.0000010005)100:0.1498893061,(((CUC_Actinostemma_biglandulosum:0.0265267979,CUC_Actinostemma_biglandulosum_RNA:0.0002835576)100:0.0847866685,((((CUC_Baijiania_yunnanensis:0.0140427213,CUC_Baijiania_yunnanensis_RNA:0.0000010005)100:0.0247542665,(((((((((CUC_Benincasa_hispida:0.0072059503,CUC_Benincasa_hispida_RNA:0.0000010005)100:0.0235326254,((CUC_Lagenaria_siceraria_GJ113_RNA:0.0019609249,CUC_Lagenaria_siceraria_var_siceraria_WGS:0.0049857710)99:0.0105975359,(CUC_Citrullus_amarus_WGS:0.0032739941,CUC_Citrullus_lanatus_1_WGS:0.0105254479)100:0.0213785401)49:0.0000023441)87:0.0036309486,((((CUC_Cucumis_hystrix_RNA:0.0050686469,CUC_Cucumis_hystrix_WGS:0.0000010005)100:0.0131572185,(CUC_Cucumis_melo_RNA:0.0037141263,CUC_Cucumis_melo_subsp_melo_WGS:0.0040428840)100:0.0106418508)97:0.0019033596,CUC_Cucumis_omissus_HS5733_WGS:0.0126367045)100:0.0130956856,CUC_Lemurosicyos_variegata_HS0262_WGS:0.0136452554)96:0.0058325044)100:0.0105795037,(CUC_Cionosicys_macranthus:0.0113419809,CUC_Cionosicys_macranthus_RNA:0.0000028671)100:0.0285337510)96:0.0048153797,((((CUC_Dendrosicyos_socotranus:0.0000010005,CUC_Dendrosicyos_socotranus_HS5731_WGS:0.0000010005)100:0.0106561135,CUC_Bambekea_racemosa_HS5726_WGS:0.0102475338)77:0.0054143999,CUC_Wilbrandia_hibiscoides_1_WGS:0.0178915120)74:0.0046668349,CUC_Apodanthera_mathewsii_HS5725_WGS:0.0085075564)100:0.0170305603)97:0.0060606707,(((CUC_Bryonia_marmorata:0.0213307668,CUC_Bryonia_dioica_RNA:0.0000028671)100:0.0428235715,(CUC_Herpetospermum_pedunculosum:0.0110757054,CUC_Herpetospermum_pedunculosum_RNA:0.0020893117)100:0.0196885191)96:0.0025569043,(CUC_Trichosanthes_pilosa:0.0126767489,CUC_Trichosanthes_pilosa_1_RNA:0.0000010005)100:0.0298882365)92:0.0041283101)100:0.0106336529,((CUC_Telfairia_pedata:0.0099498852,CUC_Telfairia_pedata_RNA:0.0000010005)98:0.0032962887,(CUC_Telfairia_occidentalis_RNA:0.0000010005,CUC_Telfairia_occidentalis_WGS:0.0016900212)77:0.0016235836)100:0.0270849128)95:0.0051937159,((CUC_Momordica_peteri:0.0437826120,CUC_Momordica_foetida_GSK:0.0000020852)62:0.0077970960,CUC_Momordica_foetida_RNA:0.0011355113)99:0.0386944660)96:0.0055973487,(CUC_Siraitia_grosvenorii_1_RNA:0.0000010005,CUC_Siraitia_grosvenorii_WGS:0.0078808272)100:0.0209964281)98:0.0083958187)94:0.0045728616,(CUC_Indofevillea_khasiana:0.0112993985,CUC_Indofevillea_khasiana_RNA:0.0000010005)100:0.0180310473)100:0.0244885876,(((CUC_Gynostemma_burmanicum:0.0129249617,CUC_Gynostemma_microspermum_GSK:0.0061646756)80:0.0068422497,CUC_Gynostemma_yixingense_WGS:0.0075875938)93:0.0046922208,CUC_Gynostemma_microspermum_GJ058_RNA:0.0030636505)100:0.1054276983)80:0.0092728916)82:0.0116645808,(((CUC_Cyclantheropsis_parviflora:0.0095316950,CUC_Cyclantheropsis_parviflora_1_RNA:0.0099760178)99:0.0465393557,CUC_Fevillea_cordifolia_WGS:0.0362261336)88:0.0262324750,(CUC_Gerrardanthus_macrorhizus:0.0178719684,CUC_Gerrardanthus_macrorhizus_RNA:0.0111919805)100:0.0490119393)81:0.0085792857)100:0.1117865860)85:0.0171257048)94:0.0224462397,(CRN_Corynocarpus_cribbianus:0.4366588859,CRN_Corynocarpus_laevigatus_HS5848_WGS:0.1061146113)97:0.0314906573)100:0.1300172466,ANI_Anisophyllea_purpurascens_GSK:0.0121601124)
(ANI_Anisophyllea_cinnamomoides:0.1390941105,((((BEG_Begonia_petasitifolia:0.1954557031,((((CUC_Actinostemma_biglandulosum:0.0000010101,CUC_Actinostemma_biglandulosum_RNA:0.0000010101)100:0.1037615787,((CUC_Baijiania_yunnanensis:0.0174978194,CUC_Baijiania_yunnanensis_RNA:0.0141415709)100:0.0209686723,(((((((CUC_Benincasa_hispida:0.0000010101,CUC_Benincasa_hispida_RNA:0.0000010101)100:0.0352638202,((((CUC_Cucumis_hystrix_RNA:0.0000010101,CUC_Cucumis_hystrix_WGS:0.0000010101)100:0.0175669286,(CUC_Cucumis_melo_RNA:0.0000010101,CUC_Cucumis_melo_subsp_melo_WGS:0.0000010101)100:0.0168031048)64:0.0005169884,CUC_Cucumis_omissus_HS5733_WGS:0.0150290097)100:0.0256778810,((CUC_Lagenaria_siceraria_GJ113_RNA:0.0000010101,CUC_Lagenaria_siceraria_var_siceraria_WGS:0.0000010101)100:0.0197001756,(CUC_Citrullus_amarus_WGS:0.0033362916,CUC_Citrullus_lanatus_1_WGS:0.0058646537)100:0.0191448555)84:0.0054020453)94:0.0067010873)98:0.0092977486,(((CUC_Dendrosicyos_socotranus:0.0000010101,CUC_Dendrosicyos_socotranus_HS5731_WGS:0.0000010101)100:0.0209182899,(CUC_Apodanthera_mathewsii_HS5725_WGS:0.0079148633,CUC_Wilbrandia_hibiscoides_1_WGS:0.0099144984)98:0.0030670357)92:0.0053275415,CUC_Bambekea_racemosa_HS5726_WGS:0.0121315748)82:0.0065624912)81:0.0042110795,((CUC_Cionosicys_macranthus:0.0000010101,CUC_Cionosicys_macranthus_RNA:0.0000010101)100:0.0513318504,(CUC_Trichosanthes_pilosa:0.0023113709,CUC_Trichosanthes_pilosa_1_RNA:0.0054143388)100:0.0221701858)83:0.0053399701)84:0.0061121695,((CUC_Bryonia_marmorata:0.0019232616,CUC_Bryonia_dioica_RNA:0.0011884612)100:0.0321954119,(CUC_Herpetospermum_pedunculosum:0.0030064121,CUC_Herpetospermum_pedunculosum_RNA:0.0016265369)100:0.0130504431)94:0.0053098871)85:0.0108590929,(((CUC_Momordica_peteri:0.0370409373,(CUC_Momordica_foetida_GSK:0.0000021232,CUC_Momordica_foetida_RNA:0.0050733194)100:0.0399273248)99:0.0216790330,((CUC_Telfairia_pedata:0.0030603548,CUC_Telfairia_pedata_RNA:0.0030866590)98:0.0057015014,(CUC_Telfairia_occidentalis_RNA:0.0000010101,CUC_Telfairia_occidentalis_WGS:0.0000010101)100:0.0151718815)100:0.0275186263)65:0.0035495443,(CUC_Siraitia_grosvenorii_1_RNA:0.0018697123,CUC_Siraitia_grosvenorii_WGS:0.0042678248)100:0.0179339268)64:0.0031258073)61:0.0082494035,(CUC_Indofevillea_khasiana:0.0030477698,CUC_Indofevillea_khasiana_RNA:0.0000010101)99:0.0116083932)71:0.0040695261)99:0.0239895370)82:0.0102634567,(CUC_Gynostemma_burmanicum:0.0070569554,CUC_Gynostemma_microspermum_GJ058_RNA:0.0075335852)100:0.0472372629)57:0.0041464399,((CUC_Cyclantheropsis_parviflora:0.0000010101,CUC_Cyclantheropsis_parviflora_1_RNA:0.0000010101)100:0.0785902746,(CUC_Gerrardanthus_macrorhizus:0.0136790094,CUC_Gerrardanthus_macrorhizus_RNA:0.0249968416)99:0.0455899649)76:0.0163221372)99:0.0379635199)79:0.0235048616,(CRN_Corynocarpus_cribbianus:0.0308820747,CRN_Corynocarpus_laevigatus_HS5848_WGS:0.0420064283)100:0.0854730737)54:0.0228867778,(DAT_Datisca_cannabina:0.0152685171,DAT_Datisca_glomerata_leaf_RNA:0.0253258284)100:0.0643901448)49:0.0200749923,TET_Tetrameles_nudiflora:0.1635328933)62:0.0371884379,(COR_Coriaria_nepalensis:0.0000010101,COR_Coriaria_nepalensis_RNA:0.0000010101)100:0.2087377806)
(ANI_Anisophyllea_cinnamomoides:0.0160216793,(((((BEG_Begonia_petasitifolia:0.0182342874,BEG_Begonia_coptidifolia_WGS:0.1864741281)100:0.1305363521,((DAT_Datisca_cannabina:0.0311679275,DAT_Datisca_glomerata_WGS:0.0000010000)99:0.0103049447,DAT_Datisca_glomerata_leaf_RNA:0.0070173890)100:0.0603749178)51:0.0064288500,TET_Tetrameles_nudiflora:0.0942658810)65:0.0081643764,((CUC_Actinostemma_biglandulosum:0.0034568096,CUC_Actinostemma_biglandulosum_RNA:0.0015054708)100:0.0562566118,(((((CUC_Baijiania_yunnanensis:0.0000010000,CUC_Baijiania_yunnanensis_HS2656_GSK:0.0005638370)76:0.0000010000,CUC_Baijiania_yunnanensis_RNA:0.0000010000)100:0.0230539434,(CUC_Indofevillea_khasiana:0.0005326919,CUC_Indofevillea_khasiana_RNA:0.0000010000)100:0.0176321664)96:0.0021324572,((((((((((CUC_Benincasa_hispida:0.0006630874,CUC_Benincasa_hispida_RNA:0.0006910387)100:0.0196953551,CUC_Lemurosicyos_variegata_HS0262_WGS:0.0167518964)91:0.0062403049,(CUC_Citrullus_amarus_WGS:0.0014806615,CUC_Citrullus_lanatus_1_WGS:0.0022437818)100:0.0127807194)52:0.0008457467,(((CUC_Cucumis_hystrix_RNA:0.0000010000,CUC_Cucumis_hystrix_WGS:0.0000010000)100:0.0162854516,(CUC_Cucumis_melo_RNA:0.0000010000,CUC_Cucumis_melo_subsp_melo_WGS:0.0012129602)100:0.0107304424)100:0.0068394819,CUC_Cucumis_omissus_HS5733_WGS:0.0054480309)100:0.0184326642)83:0.0020531835,(CUC_Lagenaria_siceraria_GJ113_RNA:0.0000010000,CUC_Lagenaria_siceraria_var_siceraria_WGS:0.0005339719)100:0.0155727547)100:0.0152316165,(CUC_Bryonia_marmorata:0.0005739259,CUC_Bryonia_dioica_RNA:0.0011516647)100:0.0371371565)64:0.0024364779,(((CUC_Cionosicys_macranthus:0.0038551683,CUC_Cionosicys_macranthus_RNA:0.0000010000)100:0.0250668117,(CUC_Trichosanthes_pilosa:0.0060995610,CUC_Trichosanthes_pilosa_1_RNA:0.0034762558)100:0.0078701085)100:0.0065563996,(CUC_Herpetospermum_pedunculosum:0.0000010000,CUC_Herpetospermum_pedunculosum_RNA:0.0021728303)100:0.0172811609)38:0.0000010000)80:0.0005083280,(((CUC_Dendrosicyos_socotranus:0.0008614064,CUC_Dendrosicyos_socotranus_HS5731_WGS:0.0016522353)100:0.0070598670,(CUC_Apodanthera_mathewsii_HS5725_WGS:0.0027576993,CUC_Wilbrandia_hibiscoides_1_WGS:0.0130519828)90:0.0018171779)100:0.0121806362,CUC_Bambekea_racemosa_HS5726_WGS:0.0063280922)100:0.0068869985)100:0.0083823081,((CUC_Telfairia_pedata:0.0005387196,CUC_Telfairia_pedata_RNA:0.0000010000)82:0.0037165402,(CUC_Telfairia_occidentalis_RNA:0.0000010000,CUC_Telfairia_occidentalis_WGS:0.0027991252)81:0.0026325374)100:0.0251107153)91:0.0036938926,((CUC_Momordica_peteri:0.0256788195,(CUC_Momordica_foetida_GSK:0.0016216882,CUC_Momordica_foetida_RNA:0.0000020082)100:0.0224307882)100:0.0200993757,(CUC_Siraitia_grosvenorii_1_RNA:0.0000010000,CUC_Siraitia_grosvenorii_WGS:0.0000010000)100:0.0122379112)88:0.0018935536)99:0.0054346537)98:0.0226905880,((((CUC_Cyclantheropsis_parviflora:0.0075633908,CUC_Cyclantheropsis_parviflora_1_RNA:0.0040643357)100:0.0617697720,CUC_Fevillea_cordifolia_WGS:0.0314231690)43:0.0000021209,(CUC_Gerrardanthus_macrorhizus:0.0000025260,CUC_Gerrardanthus_macrorhizus_RNA:0.0238290005)100:0.0452754954)88:0.0095736640,((CUC_Gynostemma_burmanicum:0.0000010000,CUC_Gynostemma_microspermum_GJ058_RNA:0.0016978887)98:0.0044894102,CUC_Gynostemma_yixingense_WGS:0.0028012731)100:0.0589174494)58:0.0017903104)69:0.0058147285)100:0.0791514350)61:0.0043419038,((COR_Coriaria_nepalensis.main:0.0090235379,(COR_Coriaria_nepalensis.0:0.0176862978,COR_Coriaria_nepalensis_RNA:0.0000010000)91:0.0083304676)100:0.0785935698,(CRN_Corynocarpus_cribbianus:0.0000023646,CRN_Corynocarpus_laevigatus_HS5848_WGS:0.0444711027)100:0.1498014367)98:0.0251173756)100:0.1313109809,ANI_Anisophyllea_purpurascens_GSK:0.0104483397)
(ANI_Anisophyllea_cinnamomoides:0.0253302472,((((BEG_Begonia_petasitifolia:0.1765727288,(DAT_Datisca_cannabina:0.0127182144,(DAT_Datisca_glomerata_leaf_RNA:0.0000022944,DAT_Datisca_glomerata_WGS:0.0000010048)100:0.0149111387)100:0.0782090833)95:0.0121737818,TET_Tetrameles_nudiflora:0.0939872042)94:0.0170866419,((COR_Coriaria_nepalensis:0.0026096191,COR_Coriaria_nepalensis_RNA:0.0000010048)100:0.1086375095,(CRN_Corynocarpus_cribbianus:0.0306366295,CRN_Corynocarpus_laevigatus_HS5848_WGS:0.0220838836)100:0.0416012892)97:0.0292159805)83:0.0173870263,((((CUC_Actinostemma_biglandulosum:0.0069140866,CUC_Actinostemma_biglandulosum_RNA:0.0039883125)100:0.0678358534,((CUC_Gynostemma_burmanicum:0.0010910906,CUC_Gynostemma_microspermum_GJ058_RNA:0.0079464872)95:0.0039742206,CUC_Gynostemma_yixingense_WGS:0.0190360518)100:0.0508597943)90:0.0082234691,(((CUC_Baijiania_yunnanensis:0.0039396403,CUC_Baijiania_yunnanensis_RNA:0.0012843771)100:0.0406177848,(CUC_Indofevillea_khasiana:0.0014976103,CUC_Indofevillea_khasiana_RNA:0.0000010048)100:0.0259527060)86:0.0032888847,(((((((((((CUC_Benincasa_hispida:0.0042488951,CUC_Benincasa_hispida_RNA:0.0000010048)100:0.0253325483,(((CUC_Cucumis_hystrix_RNA:0.0003207449,CUC_Cucumis_hystrix_WGS:0.0112442373)99:0.0157389653,(CUC_Cucumis_melo_RNA:0.0031008524,CUC_Cucumis_melo_subsp_melo_WGS:0.0030219141)100:0.0221718023)58:0.0000021101,CUC_Cucumis_omissus_HS5733_WGS:0.0170244121)84:0.0261671418)62:0.0020288443,CUC_Raphidiocystis_welwitschii_HS5553_WGS:0.0243439360)65:0.0015697234,((CUC_Lagenaria_siceraria_GJ113_RNA:0.0000010048,CUC_Lagenaria_siceraria_var_siceraria_WGS:0.0000010048)100:0.0182563774,(CUC_Citrullus_amarus_WGS:0.0017023510,CUC_Citrullus_lanatus_1_WGS:0.0000025770)100:0.0213592821)85:0.0030381240)99:0.0198615857,(CUC_Cionosicys_macranthus.0:0.0000010048,CUC_Cionosicys_macranthus_RNA.main:0.0000010048)100:0.0330927091)86:0.0028077214,(((CUC_Dendrosicyos_socotranus:0.0000010048,CUC_Dendrosicyos_socotranus_HS5731_WGS:0.0000010048)100:0.0046361449,(CUC_Apodanthera_mathewsii_HS5725_WGS:0.0084619390,CUC_Wilbrandia_hibiscoides_1_WGS:0.0557360651)99:0.0064964740)100:0.0142641478,CUC_Bambekea_racemosa_HS5726_WGS:0.0141809585)97:0.0064700511)91:0.0072759947,((CUC_Bryonia_marmorata:0.0080608922,CUC_Bryonia_dioica_RNA:0.0024082365)100:0.0369338487,(((CUC_Cionosicys_macranthus.main:0.0000010048,CUC_Cionosicys_macranthus_RNA.0:0.0013483584)100:0.0307333512,(CUC_Trichosanthes_pilosa:0.0173243679,CUC_Trichosanthes_pilosa_1_RNA:0.0000025770)96:0.0290217867)98:0.0093385236,CUC_Cucurbita_digitata_GSK:0.0505579841)87:0.0100000574)72:0.0011894622)87:0.0040915287,(CUC_Herpetospermum_pedunculosum:0.0032685947,CUC_Herpetospermum_pedunculosum_RNA:0.0000010048)100:0.0411266776)99:0.0067126702,((CUC_Telfairia_pedata:0.0040366356,CUC_Telfairia_pedata_RNA:0.0000010048)100:0.0093879587,CUC_Telfairia_occidentalis_WGS:0.0075046827)100:0.0354090238)98:0.0059643033,(CUC_Momordica_peteri:0.0231736855,(CUC_Momordica_foetida_GSK:0.0026736257,CUC_Momordica_foetida_RNA:0.0017208482)100:0.0261885847)100:0.0301068507)95:0.0080458475,(CUC_Siraitia_grosvenorii_1_RNA:0.0000010048,CUC_Siraitia_grosvenorii_WGS:0.0000010048)100:0.0246530772)100:0.0098041454)100:0.0234322368)90:0.0116972986,((((CUC_Cyclantheropsis_parviflora:0.0018792599,CUC_Cyclantheropsis_parviflora_1_RNA:0.0027878286)93:0.0111803216,CUC_Cyclantheropsis_parviflora_SB11_GSK:0.0184618783)100:0.0460035757,CUC_Fevillea_pedatifolia_GSK:0.0586653763)88:0.0124441242,(CUC_Gerrardanthus_macrorhizus:0.0120391150,CUC_Gerrardanthus_macrorhizus_RNA:0.0161476455)100:0.0457369496)82:0.0089018500)100:0.1058317236)100:0.1895302209,ANI_Anisophyllea_purpurascens_GSK:0.0155323912)
(ANI_Anisophyllea_cinnamomoides:0.0088986263,((((BEG_Begonia_petasitifolia:0.0439658335,BEG_Begonia_coptidifolia_WGS:0.0244784433)100:0.1486505231,TET_Tetrameles_nudiflora:0.0775326326)99:0.0599970033,(DAT_Datisca_cannabina:0.0350281995,(DAT_Datisca_glomerata_leaf_RNA:0.0010195365,DAT_Datisca_glomerata_WGS:0.0292578254)99:0.0129651719)100:0.0913408325)96:0.0228506857,(((COR_Coriaria_nepalensis:0.0000010020,COR_Coriaria_nepalensis_RNA:0.0000010020)100:0.1200184912,(CRN_Corynocarpus_cribbianus:0.0273097970,CRN_Corynocarpus_laevigatus_HS5848_WGS:0.0000010020)100:0.0675805909)99:0.0403136581,((((CUC_Actinostemma_biglandulosum:0.0000010020,CUC_Actinostemma_biglandulosum_RNA:0.0000010020)100:0.1243794870,((((CUC_Cyclantheropsis_parviflora:0.0164108046,CUC_Cyclantheropsis_parviflora_1_RNA:0.0142334870)96:0.0108229029,CUC_Cyclantheropsis_parviflora_SB11_GSK:0.0192437335)96:0.0386029460,CUC_Fevillea_cordifolia_WGS:0.0166813545)96:0.0382783034,(CUC_Gerrardanthus_macrorhizus:0.0119499838,CUC_Gerrardanthus_macrorhizus_RNA:0.0204499416)100:0.0430391441)89:0.0195037054)62:0.0067883202,(((CUC_Baijiania_yunnanensis:0.0117228228,CUC_Baijiania_yunnanensis_RNA:0.0052175471)100:0.0520053814,((((((((((CUC_Benincasa_hispida:0.0112107449,CUC_Benincasa_hispida_RNA:0.0000021725)100:0.0305381391,((CUC_Lagenaria_siceraria_GJ113_RNA:0.0009558390,CUC_Lagenaria_siceraria_var_siceraria_WGS:0.0041780639)99:0.0151901566,(CUC_Citrullus_amarus_WGS:0.0106137929,CUC_Citrullus_lanatus_1_WGS:0.0065202948)100:0.0256847832)97:0.0062629727)95:0.0012267909,CUC_Raphidiocystis_welwitschii_HS5553_WGS:0.0289780260)78:0.0008800274,(((CUC_Cucumis_hystrix_RNA:0.0000010020,CUC_Cucumis_hystrix_WGS:0.0000010020)100:0.0151737083,(CUC_Cucumis_melo_RNA:0.0014741125,CUC_Cucumis_melo_subsp_melo_WGS:0.0000010020)100:0.0196761683)100:0.0190988590,CUC_Cucumis_omissus_HS5733_WGS:0.0158005068)100:0.0207095458)96:0.0046940487,(CUC_Cionosicys_macranthus:0.0032928854,CUC_Cionosicys_macranthus_RNA:0.0000010020)100:0.0306020457)100:0.0207434772,((((CUC_Dendrosicyos_socotranus:0.0000010020,CUC_Dendrosicyos_socotranus_HS5731_WGS:0.0000010020)100:0.0324461325,CUC_Apodanthera_mathewsii_HS5725_WGS:0.0226189185)72:0.0023079520,CUC_Wilbrandia_hibiscoides_1_WGS:0.0108190268)73:0.0060884766,CUC_Bambekea_racemosa_HS5726_WGS:0.0132093485)97:0.0191688948)61:0.0051583993,(CUC_Trichosanthes_pilosa:0.0418629871,CUC_Trichosanthes_pilosa_1_RNA:0.0011003653)100:0.0304155924)41:0.0027438190,((CUC_Bryonia_marmorata:0.0087540013,CUC_Bryonia_dioica_RNA:0.0000029835)100:0.0541027492,(CUC_Herpetospermum_pedunculosum:0.0000010020,CUC_Herpetospermum_pedunculosum_RNA:0.0000010020)100:0.0341853785)99:0.0208087855)99:0.0216555053,((CUC_Telfairia_pedata:0.0000010020,CUC_Telfairia_pedata_RNA:0.0000010020)60:0.0000010020,CUC_Telfairia_occidentalis_WGS:0.0025789737)100:0.0511847609)90:0.0113767039,((CUC_Momordica_peteri:0.0462168654,CUC_Momordica_foetida_RNA:0.0332873158)100:0.0322215342,(CUC_Siraitia_grosvenorii_1_RNA:0.0000020742,CUC_Siraitia_grosvenorii_WGS:0.0191015683)100:0.0318989936)76:0.0045823179)99:0.0161895520)69:0.0051403515,(CUC_Indofevillea_khasiana:0.0016166238,CUC_Indofevillea_khasiana_RNA:0.0034369459)100:0.0343033111)97:0.0220401799)50:0.0101454891,(CUC_Gynostemma_burmanicum:0.0061429562,CUC_Gynostemma_microspermum_GJ058_RNA:0.0036636112)100:0.0689438667)100:0.0744229679)76:0.0105454998)100:0.1764891861,ANI_Anisophyllea_purpurascens_GSK:0.0174033214)
(BEG_Begonia_petasitifolia:0.3533140366,((COR_Coriaria_nepalensis:0.0000011179,COR_Coriaria_nepalensis_RNA:0.0000011179)100:0.1890540998,(((((CUC_Actinostemma_biglandulosum:0.0048764193,CUC_Actinostemma_biglandulosum_RNA:0.0000011179)100:0.0860258263,((CUC_Baijiania_yunnanensis:0.0064303004,CUC_Baijiania_yunnanensis_RNA:0.0061343057)100:0.0300273187,((((((((((CUC_Benincasa_hispida:0.0000011179,CUC_Benincasa_hispida_RNA:0.0015680548)100:0.0350326684,(((((CUC_Cucumis_hystrix_RNA:0.0000011179,CUC_Cucumis_hystrix_WGS:0.0000011179)100:0.0197485006,CUC_Cucumis_melo_RNA:0.0251215908)97:0.0029719079,CUC_Cucumis_omissus_HS5733_WGS:0.0096174923)100:0.0264240935,((CUC_Lagenaria_siceraria_GJ113_RNA:0.0000011179,CUC_Lagenaria_siceraria_var_siceraria_WGS:0.0000011179)100:0.0274192988,(CUC_Citrullus_amarus_WGS:0.0000011179,CUC_Citrullus_lanatus_1_WGS:0.0014545415)100:0.0198584634)97:0.0052700488)72:0.0032394041,(CUC_Lemurosicyos_variegata_HS0262_WGS:0.0254290030,CUC_Raphidiocystis_welwitschii_HS5553_WGS:0.0202784648)90:0.0059963706)43:0.0031074058)100:0.0215341464,(((CUC_Dendrosicyos_socotranus:0.0000011179,CUC_Dendrosicyos_socotranus_HS5731_WGS:0.0000011179)100:0.0077777650,CUC_Apodanthera_mathewsii_HS5725_WGS:0.0224435318)100:0.0213509355,CUC_Bambekea_racemosa_HS5726_WGS:0.0215129745)96:0.0070123690)93:0.0069857427,((CUC_Cionosicys_macranthus:0.0000011179,CUC_Cionosicys_macranthus_RNA:0.0000011179)100:0.0416311994,(CUC_Trichosanthes_pilosa:0.0046511131,CUC_Trichosanthes_pilosa_1_RNA:0.0082906243)97:0.0086567377)100:0.0176346657)46:0.0015090486,(CUC_Herpetospermum_pedunculosum:0.0044267113,CUC_Herpetospermum_pedunculosum_RNA:0.0028689456)100:0.0202475873)44:0.0021665737,(CUC_Bryonia_marmorata:0.0000011179,CUC_Bryonia_dioica_RNA:0.0014738377)100:0.0359456957)100:0.0158913748,((CUC_Telfairia_pedata:0.0105517466,CUC_Telfairia_pedata_RNA:0.0032549305)95:0.0054305978,CUC_Telfairia_occidentalis_WGS:0.0061898295)100:0.0421857154)96:0.0053297201,(CUC_Momordica_peteri:0.0606860948,(CUC_Momordica_foetida_GSK:0.0096546739,CUC_Momordica_foetida_RNA:0.0080232889)93:0.0099280191)100:0.0271019205)92:0.0077259723,(CUC_Siraitia_grosvenorii_1_RNA:0.0017703451,CUC_Siraitia_grosvenorii_WGS:0.0000011179)100:0.0229090201)88:0.0048923560,(CUC_Indofevillea_khasiana:0.0030683358,CUC_Indofevillea_khasiana_RNA:0.0015410089)100:0.0161408901)83:0.0052455539)97:0.0260810300)59:0.0056065689,((((CUC_Cyclantheropsis_parviflora:0.0000024024,CUC_Cyclantheropsis_parviflora_1_RNA:0.0045906177)100:0.0728832934,CUC_Fevillea_pedatifolia_GSK:0.0752212346)99:0.0399184828,(CUC_Gerrardanthus_macrorhizus:0.0038631902,CUC_Gerrardanthus_macrorhizus_RNA:0.0354634802)100:0.0581217818)39:0.0078603123,((CUC_Gynostemma_burmanicum:0.0071538517,CUC_Gynostemma_microspermum_GJ058_RNA:0.0013262706)98:0.0072050581,CUC_Gynostemma_yixingense_WGS:0.0057509794)100:0.1194345079)50:0.0054784790)100:0.1081004777,((DAT_Datisca_cannabina:0.0186431831,DAT_Datisca_glomerata_leaf_RNA:0.0195122164)100:0.1013673248,TET_Tetrameles_nudiflora:0.1198071893)85:0.0163295780)96:0.0410151366,ANI_Anisophyllea_purpurascens_GSK:0.1700087023)84:0.0203865147)86:0.0238736332,(CRN_Corynocarpus_cribbianus:0.0088719301,CRN_Corynocarpus_laevigatus_HS5848_WGS:0.0049773771)100:0.1233271201)
(ANI_Anisophyllea_cinnamomoides:0.0091677536,((BEG_Begonia_petasitifolia:0.2099874806,((((COR_Coriaria_nepalensis:0.0053127374,COR_Coriaria_nepalensis_RNA:0.0000010066)100:0.1148203255,(CRN_Corynocarpus_cribbianus:0.0102769391,CRN_Corynocarpus_laevigatus_HS5848_WGS:0.0175705905)100:0.0709404232)88:0.0120829425,TET_Tetrameles_nudiflora:0.1503602067)55:0.0057074235,(((CUC_Actinostemma_biglandulosum:0.0138251783,CUC_Actinostemma_biglandulosum_RNA:0.0000010066)100:0.0556995171,(((CUC_Cyclantheropsis_parviflora:0.0028352404,CUC_Cyclantheropsis_parviflora_1_RNA:0.0099902149)100:0.0845675921,(CUC_Gerrardanthus_macrorhizus:0.0255568548,CUC_Gerrardanthus_macrorhizus_RNA:0.0141657520)100:0.0353994057)87:0.0105175198,((CUC_Gynostemma_burmanicum:0.0017417371,CUC_Gynostemma_yixingense_WGS:0.0156938048)73:0.0079795707,CUC_Gynostemma_microspermum_GJ058_RNA:0.0098484314)100:0.0568784122)77:0.0039493413)77:0.0038956633,((CUC_Baijiania_yunnanensis:0.0000010066,CUC_Baijiania_yunnanensis_RNA:0.0015645872)100:0.0276297478,((((((((((CUC_Benincasa_hispida:0.0000010066,CUC_Benincasa_hispida_RNA:0.0000010066)100:0.0223832783,((CUC_Cucumis_hystrix_RNA:0.0000010066,CUC_Cucumis_hystrix_WGS:0.0000010066)100:0.0162395113,((CUC_Cucumis_melo_RNA:0.0000010066,CUC_Cucumis_melo_subsp_melo_WGS:0.0000010066)100:0.0078958912,CUC_Cucumis_omissus_HS5733_WGS:0.0196954295)58:0.0075182285)99:0.0310489778)97:0.0016333721,((CUC_Lagenaria_siceraria_GJ113_RNA:0.0000010066,CUC_Lagenaria_siceraria_var_siceraria_WGS:0.0000010066)100:0.0125670573,(CUC_Citrullus_amarus_WGS:0.0000010066,CUC_Citrullus_lanatus_1_WGS:0.0014950302)100:0.0121966708)98:0.0026776654)97:0.0093984127,(CUC_Cionosicys_macranthus:0.0000010066,CUC_Cionosicys_macranthus_RNA:0.0000010066)84:0.0208994581)58:0.0048253228,((((CUC_Dendrosicyos_socotranus:0.0000010066,CUC_Dendrosicyos_socotranus_HS5731_WGS:0.0000010066)100:0.0266487608,CUC_Apodanthera_mathewsii_HS5725_WGS:0.0159174058)94:0.0035036781,CUC_Bambekea_racemosa_HS5726_WGS:0.0094293176)81:0.0023946390,CUC_Wilbrandia_hibiscoides_1_WGS:0.0195993073)60:0.0101595873)83:0.0033040390,(CUC_Trichosanthes_pilosa:0.0044923438,CUC_Trichosanthes_pilosa_1_RNA:0.0047474340)99:0.0205270508)77:0.0002791987,((CUC_Bryonia_marmorata:0.0000010066,CUC_Bryonia_dioica_RNA:0.0000010066)100:0.0347493166,(CUC_Herpetospermum_pedunculosum:0.0035744843,CUC_Herpetospermum_pedunculosum_RNA:0.0000010066)100:0.0261136523)83:0.0014995838)97:0.0061193488,((CUC_Momordica_peteri:0.0224061045,CUC_Momordica_foetida_RNA:0.0090765855)100:0.0161564480,(CUC_Siraitia_grosvenorii_1_RNA:0.0000010066,CUC_Siraitia_grosvenorii_WGS:0.0000010066)100:0.0174845379)77:0.0013099666)64:0.0004433942,(CUC_Telfairia_pedata:0.0000010066,CUC_Telfairia_pedata_RNA:0.0000010066)100:0.0384701407)98:0.0120783825,(CUC_Indofevillea_khasiana:0.0019155502,CUC_Indofevillea_khasiana_RNA:0.0018846039)100:0.0176717935)62:0.0024071142)100:0.0306453804)100:0.0682160027)53:0.0121964480)84:0.0132412608,(DAT_Datisca_cannabina:0.0217286100,DAT_Datisca_glomerata_leaf_RNA:0.0178961749)100:0.0824010132)100:0.1349963602,ANI_Anisophyllea_purpurascens_GSK:0.0084499937)
(BEG_Begonia_petasitifolia:0.1116260090,((COR_Coriaria_nepalensis.main:0.0000010428,COR_Coriaria_nepalensis_RNA.main:0.0000010428)99:0.0222339776,(COR_Coriaria_nepalensis.0:0.0000010428,COR_Coriaria_nepalensis_RNA.0:0.0000010428)100:0.0351165523)100:0.0803773303,(((((((CUC_Actinostemma_biglandulosum:0.0098947561,CUC_Actinostemma_biglandulosum_RNA:0.0000021511)99:0.0576738469,(((CUC_Baijiania_yunnanensis:0.0000010428,CUC_Baijiania_yunnanensis_RNA:0.0000010428)77:0.0000010428,(CUC_Cyclantheropsis_parviflora_1_RNA:0.0217668263,CUC_Gerrardanthus_macrorhizus_RNA:0.0534345588)91:0.0205772078)53:0.0096522789,((CUC_Indofevillea_khasiana:0.0000010428,CUC_Indofevillea_khasiana_RNA:0.0000010428)96:0.0193360055,((CUC_Momordica_peteri:0.0372289487,CUC_Momordica_foetida_RNA:0.0110464172)61:0.0035561073,(CUC_Siraitia_grosvenorii_1_RNA:0.0000010428,CUC_Siraitia_grosvenorii_WGS:0.0000010428)99:0.0245090199)69:0.0054562301)51:0.0000010428)27:0.0000022947)47:0.0049465444,((CUC_Telfairia_pedata:0.0000010428,CUC_Telfairia_pedata_RNA:0.0000010428)57:0.0000010428,(CUC_Telfairia_occidentalis_RNA:0.0000010428,CUC_Telfairia_occidentalis_WGS:0.0000010428)97:0.0096381963)97:0.0249881038)44:0.0049570417,(((CUC_Cionosicys_macranthus:0.0000010428,CUC_Cionosicys_macranthus_RNA.main:0.0000021511)100:0.0250154850,(((((CUC_Dendrosicyos_socotranus:0.0000010428,CUC_Apodanthera_mathewsii_HS5725_WGS:0.0000010428)58:0.0000021510,CUC_Wilbrandia_hibiscoides_1_WGS:0.0158728230)95:0.0158531984,CUC_Cionosicys_macranthus_RNA.0:0.0197426621)48:0.0000021576,(CUC_Benincasa_hispida_RNA:0.0146040169,((CUC_Lagenaria_siceraria_GJ113_RNA:0.0069912106,CUC_Lagenaria_siceraria_var_siceraria_WGS:0.0000010428)49:0.0000010428,(CUC_Citrullus_amarus_WGS:0.0000010428,CUC_Citrullus_lanatus_1_WGS:0.0000010428)98:0.0051324870)96:0.0075376400)63:0.0097501495)53:0.0045575513,((CUC_Bryonia_dioica_RNA:0.0307876907,CUC_Herpetospermum_pedunculosum_RNA:0.0207416189)84:0.0046382763,(CUC_Cucumis_hystrix_RNA:0.0100731495,(CUC_Cucumis_melo_RNA:0.0164977127,CUC_Cucumis_omissus_HS5733_WGS:0.0102959695)92:0.0079485765)96:0.0251524944)24:0.0000010428)87:0.0050116586)89:0.0044569867,CUC_Trichosanthes_pilosa_1_RNA:0.0147516921)92:0.0151706793)87:0.0241175223,(CUC_Gynostemma_microspermum_GSK:0.0098924233,CUC_Gynostemma_microspermum_GJ058_RNA:0.0000021511)99:0.0575583572)100:0.1215365037,(DAT_Datisca_glomerata_leaf_RNA:0.0000010428,DAT_Datisca_glomerata_WGS:0.0000010428)96:0.0236792600)92:0.0407180951,CRN_Corynocarpus_laevigatus_HS5848_WGS:0.0524659529)82:0.0046420344)
(BEG_Begonia_petasitifolia:0.2338892864,((((((COR_Coriaria_nepalensis.0:0.0000010064,COR_Coriaria_nepalensis_RNA.0:0.0022109366)100:0.0501379475,COR_Coriaria_nepalensis.main:0.0000020500)71:0.0044553225,COR_Coriaria_nepalensis_RNA.main:0.0000029717)100:0.2148185546,(CRN_Corynocarpus_cribbianus:0.0155642973,CRN_Corynocarpus_laevigatus_HS5848_WGS:0.0074951387)100:0.1288050992)52:0.0113001830,(((((CUC_Actinostemma_biglandulosum:0.0000010064,CUC_Actinostemma_biglandulosum_RNA:0.0000027788)100:0.0855946976,(CUC_Cyclantheropsis_parviflora:0.0030497961,CUC_Cyclantheropsis_parviflora_1_RNA:0.0208864914)100:0.1479360963)33:0.0198811342,(CUC_Gerrardanthus_macrorhizus:0.0101806188,CUC_Gerrardanthus_macrorhizus_RNA:0.0076413114)100:0.0707288366)34:0.0110958271,((CUC_Gynostemma_burmanicum:0.0000010064,CUC_Gynostemma_microspermum_GJ058_RNA:0.0021598210)98:0.0043937852,CUC_Gynostemma_yixingense_WGS:0.0067164319)100:0.1088435693)90:0.0232863480,(((CUC_Baijiania_yunnanensis:0.0000010064,CUC_Baijiania_yunnanensis_RNA:0.0000010064)100:0.0286354200,(((((((((CUC_Benincasa_hispida:0.0000010064,CUC_Benincasa_hispida_RNA:0.0000010064)98:0.0263850293,((((CUC_Cucumis_hystrix_RNA:0.0033356750,CUC_Cucumis_hystrix_WGS:0.0000010064)100:0.0181542210,(CUC_Cucumis_melo_RNA:0.0000027618,CUC_Cucumis_melo_subsp_melo_WGS:0.0102881342)80:0.0125555723)78:0.0163211858,CUC_Cucumis_omissus_HS5733_WGS:0.0335878445)89:0.0117568246,CUC_Raphidiocystis_welwitschii_HS5553_WGS:0.0184925869)22:0.0000030039)44:0.0067815606,((CUC_Lagenaria_siceraria_GJ113_RNA:0.0000010064,CUC_Lagenaria_siceraria_var_siceraria_WGS:0.0000010064)100:0.0214979505,((CUC_Citrullus_amarus_WGS:0.0000020393,CUC_Lemurosicyos_variegata_HS0262_WGS:0.0317513838)61:0.0117176399,CUC_Citrullus_lanatus_1_WGS:0.0023175726)61:0.0186403560)57:0.0069994739)97:0.0302142921,((CUC_Dendrosicyos_socotranus:0.0140646249,(CUC_Apodanthera_mathewsii_HS5725_WGS:0.0115645959,CUC_Wilbrandia_hibiscoides_1_WGS:0.0127587416)99:0.0009886963)99:0.0176730162,CUC_Bambekea_racemosa_HS5726_WGS:0.0288214323)95:0.0082623574)83:0.0101239255,((CUC_Cionosicys_macranthus:0.0000010064,CUC_Cionosicys_macranthus_RNA:0.0000010064)100:0.0212052639,(CUC_Trichosanthes_pilosa:0.0031498458,CUC_Trichosanthes_pilosa_1_RNA:0.0045547615)98:0.0141553000)97:0.0109595801)63:0.0023138860,((CUC_Bryonia_marmorata:0.0000010064,CUC_Bryonia_dioica_RNA:0.0000010064)100:0.0333973093,(CUC_Herpetospermum_pedunculosum:0.0000010064,CUC_Herpetospermum_pedunculosum_RNA:0.0021720228)100:0.0209711868)68:0.0049491208)88:0.0140541683,((CUC_Telfairia_pedata:0.0000010064,(CUC_Telfairia_occidentalis_RNA:0.0000010064,CUC_Telfairia_occidentalis_WGS:0.0000010064)100:0.0068667814)62:0.0000028496,CUC_Telfairia_pedata_RNA:0.0000010064)100:0.0302550547)96:0.0120925418,(CUC_Momordica_peteri:0.0231255061,CUC_Momordica_foetida_RNA:0.0232293884)97:0.0182191315)94:0.0094864466,(CUC_Siraitia_grosvenorii_1_RNA:0.0000010064,CUC_Siraitia_grosvenorii_WGS:0.0000010064)99:0.0100690628)90:0.0120137778)77:0.0106135348,(CUC_Indofevillea_khasiana:0.0000010064,CUC_Indofevillea_khasiana_RNA:0.0000010064)100:0.0224737358)93:0.0325101453)93:0.0423385725)58:0.0384806769,TET_Tetrameles_nudiflora:0.0991078759)53:0.0067766801,(DAT_Datisca_cannabina:0.0126130007,(DAT_Datisca_glomerata_leaf_RNA:0.0000010064,DAT_Datisca_glomerata_WGS:0.0000010064)89:0.0000010063)100:0.1064670457)
(COR_Coriaria_nepalensis:0.0048474843,(CRN_Corynocarpus_cribbianus:0.0885831558,(((((((((((CUC_Cionosicys_macranthus:0.0096202073,CUC_Cionosicys_macranthus_RNA:0.0000010000)99:0.0171347454,CUC_Trichosanthes_pilosa_1_RNA:0.0233969520)84:0.0067762966,(((((CUC_Benincasa_hispida_RNA:0.0264579268,(CUC_Cucumis_hystrix_RNA:0.0190647279,(CUC_Cucumis_melo_RNA:0.0000010000,CUC_Cucumis_melo_subsp_melo_WGS:0.0071106150)100:0.0234244129)97:0.0153485773)81:0.0041822254,((CUC_Lagenaria_siceraria_GJ113_RNA:0.0000010000,CUC_Lagenaria_siceraria_var_siceraria_WGS:0.0032163897)100:0.0194087498,(CUC_Citrullus_amarus_WGS:0.0100020073,CUC_Citrullus_lanatus_1_WGS:0.0084405904)96:0.0216778687)90:0.0060978085)99:0.0224089075,(CUC_Apodanthera_mathewsii_HS5725_WGS:0.0073656794,(CUC_Dendrosicyos_socotranus_HS5731_WGS:0.0219201049,CUC_Wilbrandia_hibiscoides_1_WGS:0.0329991710)82:0.0049910753)71:0.0060926935)70:0.0044858972,CUC_Bambekea_racemosa_HS5726_WGS:0.0000022901)75:0.0090846247,(CUC_Bryonia_dioica_RNA:0.0337638550,CUC_Herpetospermum_pedunculosum_RNA:0.0192073976)78:0.0109099270)82:0.0066126989)84:0.0030049742,(CUC_Telfairia_pedata_RNA:0.0000010000,CUC_Telfairia_occidentalis_WGS:0.0211593711)98:0.0303227154)93:0.0107137046,CUC_Momordica_foetida_RNA:0.0489841011)63:0.0014994454,(CUC_Siraitia_grosvenorii_1_RNA:0.0000010000,CUC_Siraitia_grosvenorii_WGS:0.0000010000)100:0.0288044318)89:0.0087952066,CUC_Indofevillea_khasiana_RNA:0.0094448970)88:0.0098856111,CUC_Baijiania_yunnanensis_RNA:0.0310804343)100:0.0522726106,(CUC_Actinostemma_biglandulosum_RNA:0.1026002539,CUC_Cyclantheropsis_parviflora_1_RNA:0.0935782528)60:0.0071499073)81:0.0248368369,CUC_Gerrardanthus_macrorhizus_RNA:0.0530147897)98:0.1034708244,(((DAT_Datisca_cannabina:0.0010546066,(DAT_Datisca_glomerata_leaf_RNA:0.0000010000,DAT_Datisca_glomerata_WGS:0.0000010000)99:0.0217305738)99:0.0820499558,ANI_Anisophyllea_purpurascens_GSK:0.1686524516)77:0.0212385498,(TET_Tetrameles_nudiflora:0.1235907191,BEG_Begonia_coptidifolia_WGS:0.1765572011)55:0.0069021111)90:0.0727517625)40:0.0103350089)100:0.1720444058,COR_Coriaria_nepalensis_RNA:0.0036270702)
(ANI_Anisophyllea_cinnamomoides:0.0110031399,(((((BEG_Begonia_petasitifolia.0:0.0447937866,BEG_Begonia_petasitifolia.main:0.0288016680)100:0.1346254595,(((DAT_Datisca_cannabina:0.0360610366,DAT_Datisca_glomerata_leaf_RNA.0:0.0666306004)91:0.0071262601,(DAT_Datisca_glomerata_leaf_RNA.main:0.0043677917,DAT_Datisca_glomerata_WGS:0.0659821145)98:0.0060493116)100:0.0736055056,TET_Tetrameles_nudiflora:0.1099787707)73:0.0191434063)100:0.0391185201,((((CUC_Actinostemma_biglandulosum:0.0000010093,CUC_Actinostemma_biglandulosum_RNA:0.0000010093)100:0.0793465604,(((CUC_Baijiania_yunnanensis:0.0033026984,CUC_Baijiania_yunnanensis_RNA:0.0010941218)100:0.0216076555,((((((((((CUC_Benincasa_hispida:0.0137439856,CUC_Benincasa_hispida_RNA:0.0000010093)100:0.0198426384,((CUC_Cucumis_hystrix_RNA:0.0031336108,(CUC_Cucumis_hystrix_WGS:0.0045599944,CUC_Cucumis_omissus_HS5733_WGS:0.0205190695)93:0.0143125692)98:0.0157067622,(CUC_Cucumis_melo_RNA:0.0019558102,CUC_Cucumis_melo_subsp_melo_WGS:0.0010319373)100:0.0070067642)100:0.0184515287)95:0.0051111673,(((CUC_Lagenaria_siceraria_GJ113_RNA:0.0000010093,CUC_Lagenaria_siceraria_var_siceraria_WGS:0.0000010093)100:0.0173650434,(CUC_Citrullus_amarus_WGS:0.0040255330,CUC_Citrullus_lanatus_1_WGS:0.0028016922)100:0.0114899930)94:0.0026669036,(CUC_Lemurosicyos_variegata_HS0262_WGS:0.0112980433,CUC_Raphidiocystis_welwitschii_HS5553_WGS:0.0132441177)99:0.0054054486)89:0.0014784508)100:0.0144755676,CUC_Bambekea_racemosa_HS5726_WGS:0.0122374379)99:0.0037306738,(CUC_Dendrosicyos_socotranus:0.0127768616,((CUC_Apodanthera_mathewsii_HS5725_WGS:0.0093613446,CUC_Dendrosicyos_socotranus_HS5731_WGS:0.0277591083)96:0.0089154398,CUC_Wilbrandia_hibiscoides_1_WGS:0.0054692440)90:0.0117468567)92:0.0137352279)74:0.0020177084,((CUC_Cionosicys_macranthus:0.0093813309,CUC_Cionosicys_macranthus_RNA:0.0000010093)100:0.0273284551,(CUC_Trichosanthes_pilosa:0.0273138981,CUC_Trichosanthes_pilosa_1_RNA:0.0029990139)100:0.0165489778)99:0.0066892822)91:0.0062098374,((CUC_Bryonia_marmorata:0.0161492604,CUC_Bryonia_dioica_RNA:0.0000020599)100:0.0467314923,(CUC_Herpetospermum_pedunculosum:0.0059554119,CUC_Herpetospermum_pedunculosum_RNA:0.0000010093)100:0.0337853328)90:0.0087896130)98:0.0087008425,(CUC_Momordica_peteri:0.0234148013,(CUC_Momordica_foetida_GSK:0.0076927247,CUC_Momordica_foetida_RNA:0.0000010093)100:0.0192309063)100:0.0167340263)73:0.0032214739,((CUC_Telfairia_pedata:0.0160203621,CUC_Telfairia_pedata_RNA:0.0000028438)79:0.0113321175,CUC_Telfairia_occidentalis_WGS:0.0092006940)100:0.0284541171)96:0.0062513427,(CUC_Siraitia_grosvenorii_1_RNA:0.0000028816,CUC_Siraitia_grosvenorii_WGS:0.0206536351)100:0.0170236438)97:0.0069712396)97:0.0026403701,(CUC_Indofevillea_khasiana:0.0011484705,CUC_Indofevillea_khasiana_RNA:0.0025259903)100:0.0205537020)100:0.0275718506)67:0.0058715049,((CUC_Cyclantheropsis_parviflora:0.0066528007,CUC_Cyclantheropsis_parviflora_1_RNA:0.0041603288)100:0.0667896809,(CUC_Gerrardanthus_macrorhizus:0.0092804518,CUC_Gerrardanthus_macrorhizus_RNA:0.0156039726)100:0.0526084079)96:0.0189033729)49:0.0128550000,(CUC_Gynostemma_burmanicum:0.0000010093,CUC_Gynostemma_microspermum_GJ058_RNA:0.0016570465)100:0.0498911803)100:0.0981584978)65:0.0158820791,(CRN_Corynocarpus_cribbianus:0.1733188804,CRN_Corynocarpus_laevigatus_HS5848_WGS:0.0473678506)96:0.0374329262)54:0.0092127043,(COR_Coriaria_nepalensis.0:0.0858201584,(COR_Coriaria_nepalensis.main:0.0045554216,COR_Coriaria_nepalensis_RNA:0.0000010093)79:0.0235529027)100:0.0897794456)100:0.1394938600,ANI_Anisophyllea_purpurascens_GSK:0.0444998475)
(BEG_Begonia_petasitifolia.main:0.0259260373,(BEG_Begonia_petasitifolia.0:0.0448941138,(((((COR_Coriaria_nepalensis:0.0010620704,COR_Coriaria_nepalensis_RNA:0.0070553966)100:0.1274728226,(CRN_Corynocarpus_cribbianus:0.0075157060,CRN_Corynocarpus_laevigatus_HS5848_WGS:0.0201430407)100:0.0752184230)96:0.0264667576,(((CUC_Actinostemma_biglandulosum:0.0039819778,CUC_Actinostemma_biglandulosum_RNA:0.0000009897)100:0.0478890143,((((CUC_Baijiania_yunnanensis:0.0023151395,CUC_Baijiania_yunnanensis_RNA:0.0028420901)100:0.0373995727,((((((((CUC_Benincasa_hispida:0.0000009897,CUC_Benincasa_hispida_RNA:0.0000009897)100:0.0319782458,((CUC_Lagenaria_siceraria_GJ113_RNA:0.0000009897,CUC_Lagenaria_siceraria_var_siceraria_WGS:0.0000009897)100:0.0097506572,(CUC_Citrullus_amarus_WGS:0.0026743414,CUC_Citrullus_lanatus_1_WGS:0.0068493964)100:0.0067874233)86:0.0035278479)80:0.0027549498,(((CUC_Cucumis_hystrix_RNA:0.0000009897,CUC_Cucumis_hystrix_WGS:0.0000009897)99:0.0054536920,(CUC_Cucumis_melo_RNA:0.0000009897,CUC_Cucumis_melo_subsp_melo_WGS:0.0018286465)100:0.0122071618)96:0.0017964680,CUC_Cucumis_omissus_HS5733_WGS:0.0191230629)100:0.0214570655)86:0.0028430254,((CUC_Cionosicys_macranthus:0.0188123282,CUC_Cionosicys_macranthus_RNA.main:0.0038270445)100:0.0226939787,CUC_Cucurbita_digitata_GSK:0.0303199885)78:0.0066136715)86:0.0054105625,(((CUC_Bryonia_marmorata:0.0047809310,CUC_Bryonia_dioica_RNA:0.0075753674)100:0.0532629196,(CUC_Herpetospermum_pedunculosum:0.0038485439,CUC_Herpetospermum_pedunculosum_RNA:0.0000009897)100:0.0265407742)72:0.0076858021,((CUC_Trichosanthes_pilosa:0.0039218632,CUC_Trichosanthes_pilosa_1_RNA:0.0024868836)100:0.0146881912,CUC_Cionosicys_macranthus_RNA.0:0.0313979626)90:0.0086572759)39:0.0000024308)97:0.0081452167,(((CUC_Dendrosicyos_socotranus:0.0090314572,CUC_Dendrosicyos_socotranus_HS5731_WGS:0.0000009897)100:0.0114299304,(CUC_Apodanthera_mathewsii_HS5725_WGS:0.0017785055,CUC_Wilbrandia_hibiscoides_1_WGS:0.0085549314)100:0.0066076492)99:0.0026632428,CUC_Bambekea_racemosa_HS5726_WGS:0.0137586849)99:0.0156121732)97:0.0109980890,(((CUC_Momordica_peteri:0.0186432976,CUC_Momordica_foetida_RNA:0.0091293045)100:0.0159172812,((CUC_Telfairia_pedata:0.0034879069,CUC_Telfairia_pedata_RNA:0.0021788670)98:0.0019937355,(CUC_Telfairia_occidentalis_RNA:0.0000009897,CUC_Telfairia_occidentalis_WGS:0.0000009897)99:0.0053408005)100:0.0384531894)72:0.0078260871,(CUC_Siraitia_grosvenorii_1_RNA:0.0000009897,CUC_Siraitia_grosvenorii_WGS:0.0000009897)100:0.0207157359)38:0.0025752138)79:0.0114916440,(CUC_Indofevillea_khasiana:0.0087631626,CUC_Indofevillea_khasiana_RNA:0.0040751789)99:0.0139404568)72:0.0055266048)100:0.0324588823,(CUC_Gynostemma_burmanicum:0.0000009897,CUC_Gynostemma_microspermum_GJ058_RNA:0.0000009897)100:0.0626642239)64:0.0008558790,((CUC_Cyclantheropsis_parviflora:0.0000009897,CUC_Cyclantheropsis_parviflora_1_RNA:0.0000009897)100:0.0738516631,(CUC_Gerrardanthus_macrorhizus:0.0077747416,CUC_Gerrardanthus_macrorhizus_RNA:0.0151103369)100:0.0408678718)94:0.0147205760)95:0.0196738199)100:0.1230837707,ANI_Anisophyllea_purpurascens_GSK:0.2027379495)69:0.0122064057)38:0.0064978391,(DAT_Datisca_cannabina:0.0327944592,(DAT_Datisca_glomerata_leaf_RNA:0.0000009897,DAT_Datisca_glomerata_WGS:0.0000009897)100:0.0090699611)100:0.0682430018)79:0.0187546807,TET_Tetrameles_nudiflora:0.1085622902)100:0.1035738252)72:0.0000024294,BEG_Begonia_coptidifolia_WGS:0.0221480086)
(ANI_Anisophyllea_cinnamomoides:0.0603509930,((((BEG_Begonia_petasitifolia.0:0.0343125269,BEG_Begonia_petasitifolia.main:0.0409794753)100:0.1450582701,((DAT_Datisca_cannabina:0.0187974689,(DAT_Datisca_glomerata_leaf_RNA:0.0000010191,DAT_Datisca_glomerata_WGS:0.0000010191)100:0.0168597623)100:0.0359238075,TET_Tetrameles_nudiflora:0.0971030840)81:0.0161901022)99:0.0313269002,((COR_Coriaria_nepalensis:0.0131857855,COR_Coriaria_nepalensis_RNA:0.0307312193)100:0.0997767846,(((CUC_Actinostemma_biglandulosum:0.0043232075,CUC_Actinostemma_biglandulosum_RNA:0.0045615477)100:0.0631254303,((((CUC_Baijiania_yunnanensis:0.0040992017,CUC_Baijiania_yunnanensis_RNA:0.0043792658)96:0.0107129001,(((((((((((CUC_Benincasa_hispida:0.0030494832,CUC_Benincasa_hispida_RNA:0.0000010191)100:0.0308303173,((CUC_Lagenaria_siceraria_GJ113_RNA.main:0.0000010191,CUC_Lagenaria_siceraria_var_siceraria_WGS:0.0000010191)100:0.0150983524,CUC_Raphidiocystis_welwitschii_HS5553_WGS:0.0478499526)75:0.0018466997)86:0.0044525070,(CUC_Lagenaria_siceraria_GJ113_RNA.0:0.0338470353,(CUC_Citrullus_amarus_WGS:0.0196056893,CUC_Citrullus_lanatus_1_WGS:0.0228335816)100:0.0230473379)100:0.0171168441)85:0.0012417639,((CUC_Cucumis_hystrix_RNA:0.0099985015,(CUC_Cucumis_melo_RNA:0.0000010191,CUC_Cucumis_melo_subsp_melo_WGS:0.0057935850)100:0.0103275027)99:0.0148305801,CUC_Cucumis_omissus_HS5733_WGS:0.0132919602)96:0.0251478695)100:0.0132965906,((((CUC_Dendrosicyos_socotranus:0.0000010191,CUC_Dendrosicyos_socotranus_HS5731_WGS:0.0190687586)96:0.0018027797,CUC_Dendrosicyos_socotranus_SB25_GSK:0.0081005756)99:0.0115961425,CUC_Apodanthera_mathewsii_HS5725_WGS:0.0106783456)99:0.0082022664,CUC_Bambekea_racemosa_HS5726_WGS:0.0134805761)88:0.0048797546)70:0.0037717797,CUC_Cionosicys_macranthus_RNA.main:0.0229762622)63:0.0031218900,(((CUC_Bryonia_marmorata:0.0030662076,CUC_Bryonia_dioica_RNA:0.0000010191)100:0.0302513189,(CUC_Herpetospermum_pedunculosum:0.0024691189,CUC_Herpetospermum_pedunculosum_RNA:0.0000010191)100:0.0294120756)98:0.0061382049,(CUC_Trichosanthes_pilosa:0.0069274903,CUC_Trichosanthes_pilosa_1_RNA:0.0051454654)100:0.0200023184)54:0.0027288417)50:0.0036711820,((CUC_Cionosicys_macranthus:0.0017262985,CUC_Cionosicys_macranthus_RNA.0:0.0000010191)100:0.0413108674,CUC_Cucurbita_digitata_GSK:0.0368776143)97:0.0103895175)100:0.0248488034,(CUC_Momordica_peteri:0.0299099749,CUC_Momordica_foetida_RNA:0.0224719737)100:0.0190979221)75:0.0031695918,((CUC_Telfairia_pedata:0.0000010191,CUC_Telfairia_pedata_RNA:0.0000010191)99:0.0066014747,(CUC_Telfairia_occidentalis_RNA:0.0000010191,CUC_Telfairia_occidentalis_WGS:0.0023482743)98:0.0039810126)100:0.0439594481)96:0.0059259942,(CUC_Siraitia_grosvenorii_1_RNA:0.0000010191,CUC_Siraitia_grosvenorii_WGS:0.0016351384)100:0.0337575478)78:0.0040167474)93:0.0049535657,(CUC_Indofevillea_khasiana:0.0046083549,CUC_Indofevillea_khasiana_RNA:0.0019840164)100:0.0262571219)95:0.0318839033,(((CUC_Cyclantheropsis_parviflora:0.0000021059,CUC_Cyclantheropsis_parviflora_1_RNA:0.0095142898)100:0.0708159954,(CUC_Gynostemma_burmanicum:0.0008683953,CUC_Gynostemma_microspermum_GJ058_RNA:0.0093017983)100:0.0569780079)84:0.0057808598,(CUC_Gerrardanthus_macrorhizus:0.0148513136,CUC_Gerrardanthus_macrorhizus_RNA:0.0025206846)100:0.0552744314)59:0.0039386535)42:0.0080351759)59:0.0096389382,CUC_Fevillea_cordifolia_WGS:0.0667186099)100:0.0975243222)61:0.0122820142)32:0.0000023650,(CRN_Corynocarpus_cribbianus:0.0167536700,CRN_Corynocarpus_laevigatus_HS5848_WGS:0.0122184481)100:0.1084429590)100:0.1666218206,ANI_Anisophyllea_purpurascens_GSK:0.0282900985)
(ANI_Anisophyllea_cinnamomoides:0.0182764841,(((((BEG_Begonia_petasitifolia.main:0.0353498501,BEG_Begonia_petasitifolia.0:0.0266702593)100:0.1200356881,((((CUC_Actinostemma_biglandulosum:0.0024525232,CUC_Actinostemma_biglandulosum_RNA:0.0000010046)100:0.0504457324,((CUC_Gerrardanthus_macrorhizus:0.0355153369,CUC_Gerrardanthus_macrorhizus_RNA:0.0163217671)100:0.0641899877,(CUC_Cyclantheropsis_parviflora_1_RNA:0.0814788406,CUC_Fevillea_cordifolia_WGS:0.0186862125)80:0.0050053059)63:0.0184373508)57:0.0051286482,(((CUC_Baijiania_yunnanensis:0.0000010046,CUC_Baijiania_yunnanensis_RNA:0.0029964404)100:0.0269879431,(CUC_Indofevillea_khasiana:0.0014331585,CUC_Indofevillea_khasiana_RNA:0.0091953222)100:0.0107084557)86:0.0047317034,(((((((((CUC_Benincasa_hispida:0.0000010046,CUC_Benincasa_hispida_RNA:0.0000010046)100:0.0188497692,(((CUC_Cucumis_hystrix_RNA:0.0000010046,CUC_Cucumis_hystrix_WGS:0.0112591076)100:0.0129289616,CUC_Cucumis_omissus_HS5733_WGS:0.0111067165)86:0.0027590259,(CUC_Cucumis_melo_RNA:0.0058336608,CUC_Cucumis_melo_subsp_melo_WGS:0.0059519993)88:0.0016193702)100:0.0272471759)72:0.0042196847,((CUC_Lagenaria_siceraria_GJ113_RNA:0.0000010046,CUC_Lagenaria_siceraria_var_siceraria_WGS:0.0000010046)100:0.0247416106,(CUC_Citrullus_amarus_WGS:0.0046246644,CUC_Citrullus_lanatus_1_WGS:0.0014202734)99:0.0108455828)42:0.0000020676)97:0.0101927880,CUC_Cionosicys_macranthus.0:0.0487857343)59:0.0028670073,(((CUC_Dendrosicyos_socotranus:0.0000010046,CUC_Apodanthera_mathewsii_HS5725_WGS:0.0152091988)72:0.0032131819,CUC_Dendrosicyos_socotranus_HS5731_WGS:0.0000010046)94:0.0039953722,CUC_Wilbrandia_hibiscoides_1_WGS:0.0124465273)100:0.0204146428)80:0.0035843034,((CUC_Bryonia_marmorata:0.0074610603,CUC_Bryonia_dioica_RNA:0.0046283647)100:0.0340124515,(CUC_Herpetospermum_pedunculosum:0.0015271118,CUC_Herpetospermum_pedunculosum_RNA:0.0017011553)100:0.0301007820)91:0.0014579598)94:0.0061750309,((CUC_Cionosicys_macranthus.main:0.0000010046,CUC_Cionosicys_macranthus_RNA:0.0000010046)100:0.0268943683,(CUC_Trichosanthes_pilosa:0.0085593499,CUC_Trichosanthes_pilosa_1_RNA:0.0034066746)99:0.0105125355)99:0.0064372292)100:0.0136462519,(CUC_Telfairia_pedata:0.0004982101,CUC_Telfairia_occidentalis_WGS:0.0200679751)100:0.0255281156)86:0.0018337585,((CUC_Momordica_peteri:0.0174557054,CUC_Momordica_foetida_RNA:0.0100231376)100:0.0276915729,(CUC_Siraitia_grosvenorii_1_RNA:0.0036115916,CUC_Siraitia_grosvenorii_WGS:0.0018785178)100:0.0307888692)87:0.0037311418)90:0.0059727713)96:0.0169180753)40:0.0093210267,((CUC_Gynostemma_burmanicum:0.0000010046,CUC_Gynostemma_microspermum_GJ058_RNA:0.0000028507)98:0.0296393493,CUC_Gynostemma_yixingense_WGS:0.0035733799)100:0.0628681578)100:0.0918359249)24:0.0000029843,TET_Tetrameles_nudiflora:0.1326158219)44:0.0061485885,(DAT_Datisca_cannabina:0.0324625132,(DAT_Datisca_glomerata_leaf_RNA:0.0000010046,DAT_Datisca_glomerata_WGS:0.0541349042)100:0.0382190813)100:0.0567086010)44:0.0096739541,((COR_Coriaria_nepalensis:0.0000010046,COR_Coriaria_nepalensis_RNA:0.0000010046)100:0.1298088799,CRN_Corynocarpus_cribbianus:0.0756189446)89:0.0273156909)100:0.1479594289,ANI_Anisophyllea_purpurascens_GSK:0.0045482633)
(ANI_Anisophyllea_cinnamomoides:0.0182378486,((BEG_Begonia_petasitifolia:0.0391997812,BEG_Begonia_coptidifolia_WGS:0.0509848034)100:0.2126004954,(((((COR_Coriaria_nepalensis.main:0.0000010076,COR_Coriaria_nepalensis_RNA:0.0000010076)100:0.0241464408,COR_Coriaria_nepalensis.0:0.0717137787)100:0.1760228601,(CRN_Corynocarpus_cribbianus:0.0169284402,CRN_Corynocarpus_laevigatus_HS5848_WGS:0.0101802936)100:0.1372109405)86:0.0195726811,((DAT_Datisca_cannabina:0.0166741897,(DAT_Datisca_glomerata_leaf_RNA:0.0035135720,DAT_Datisca_glomerata_WGS:0.0000010076)100:0.0167249563)100:0.0705354897,TET_Tetrameles_nudiflora:0.1741332993)72:0.0209252113)64:0.0036741890,((((((CUC_Actinostemma_biglandulosum:0.0000028868,CUC_Actinostemma_biglandulosum_RNA:0.0000010076)96:0.1069313104,(CUC_Gerrardanthus_macrorhizus:0.0356540492,CUC_Gerrardanthus_macrorhizus_RNA:0.0175163376)95:0.0628834071)33:0.0085221378,((CUC_Gynostemma_burmanicum:0.0053308426,CUC_Gynostemma_microspermum_GJ058_RNA:0.0031193729)95:0.0053413926,CUC_Gynostemma_yixingense_WGS:0.0000025042)97:0.0616292851)17:0.0056796733,CUC_Telfairia_occidentalis_WGS:4.4362094919)25:0.0000010426,(((CUC_Baijiania_yunnanensis:0.0000010076,CUC_Baijiania_yunnanensis_RNA:0.0000010076)100:0.0396969835,(CUC_Indofevillea_khasiana:0.0010072200,CUC_Indofevillea_khasiana_RNA:0.0009544516)100:0.0163055186)95:0.0050107664,(((((((((((CUC_Benincasa_hispida:0.0000010076,CUC_Benincasa_hispida_RNA:0.0009738729)100:0.0297832077,(((CUC_Cucumis_hystrix_RNA:0.0016769942,CUC_Cucumis_hystrix_WGS:0.0000010076)100:0.0208905556,(CUC_Cucumis_melo_RNA:0.0025538416,CUC_Cucumis_melo_subsp_melo_WGS:0.0034925022)100:0.0140444066)98:0.0038730337,CUC_Cucumis_omissus_HS5733_WGS:0.0106597217)100:0.0312787539)50:0.0010307827,((CUC_Lagenaria_siceraria_GJ113_RNA:0.0000010076,CUC_Lagenaria_siceraria_var_siceraria_WGS:0.0016207232)100:0.0204574048,(CUC_Citrullus_amarus_WGS:0.0000010076,CUC_Citrullus_lanatus_1_WGS:0.0026030854)100:0.0266294210)54:0.0020540239)71:0.0048882230,CUC_Raphidiocystis_welwitschii_HS5553_WGS:0.0365846375)100:0.0075618010,((CUC_Cionosicys_macranthus:0.0000010076,CUC_Cionosicys_macranthus_RNA:0.0000010076)100:0.0262033903,CUC_Cucurbita_digitata_GSK:0.0477344026)100:0.0109464936)99:0.0054262457,(((CUC_Dendrosicyos_socotranus:0.0000010076,CUC_Dendrosicyos_socotranus_HS5731_WGS:0.0000010076)100:0.0190186655,(CUC_Apodanthera_mathewsii_HS5725_WGS:0.0100383737,CUC_Wilbrandia_hibiscoides_1_WGS:0.0122937138)78:0.0038293768)100:0.0158323833,CUC_Bambekea_racemosa_HS5726_WGS:0.0124924354)100:0.0153085693)97:0.0053908367,(CUC_Bryonia_marmorata:0.0456736779,(CUC_Herpetospermum_pedunculosum:0.0078131821,CUC_Herpetospermum_pedunculosum_RNA:0.0039389186)100:0.0267336168)90:0.0030184692)97:0.0033174740,(CUC_Trichosanthes_pilosa:0.0059791247,CUC_Trichosanthes_pilosa_1_RNA:0.0012458451)100:0.0332692770)100:0.0156329505,(CUC_Telfairia_pedata:0.0108651009,CUC_Telfairia_occidentalis_RNA:0.0121299283)100:0.0350545845)96:0.0092065365,(CUC_Momordica_peteri:0.0395758813,(CUC_Momordica_foetida_GSK:0.0000010076,CUC_Momordica_foetida_RNA:0.0016089076)100:0.0182335384)100:0.0375342890)95:0.0053869914,(CUC_Siraitia_grosvenorii_1_RNA:0.0028893063,CUC_Siraitia_grosvenorii_WGS:0.0044851589)100:0.0214121148)98:0.0057716644)92:0.0265240658)30:0.0060382437,(CUC_Cyclantheropsis_parviflora:0.0251578960,CUC_Cyclantheropsis_parviflora_1_RNA:0.0037544834)98:0.1146563347)92:0.1418649406)87:0.0189409079)100:0.1518506156,ANI_Anisophyllea_purpurascens_GSK:0.0224806170)
(ANI_Anisophyllea_cinnamomoides:0.0112892414,((((((BEG_Begonia_petasitifolia:0.0230342025,BEG_Begonia_coptidifolia_WGS:0.0196366082)100:0.0919383963,TET_Tetrameles_nudiflora:0.1319361387)72:0.0152380588,(DAT_Datisca_cannabina:0.0280576553,(DAT_Datisca_glomerata_leaf_RNA:0.0039086395,DAT_Datisca_glomerata_WGS:0.0038160700)100:0.0196967804)100:0.1044956232)72:0.0122312486,CRN_Corynocarpus_cribbianus:0.0948327480)50:0.0089430502,((((CUC_Actinostemma_biglandulosum:0.0026850782,CUC_Actinostemma_biglandulosum_RNA:0.0000010000)100:0.0461843863,(((CUC_Baijiania_yunnanensis:0.0019981222,CUC_Baijiania_yunnanensis_RNA:0.0057771766)100:0.0156092529,(CUC_Indofevillea_khasiana:0.0059265173,CUC_Indofevillea_khasiana_RNA:0.0000021533)100:0.0131246357)100:0.0065724316,(((((((((((CUC_Benincasa_hispida:0.0000010000,CUC_Benincasa_hispida_RNA:0.0000010000)100:0.0171888028,((((CUC_Cucumis_hystrix_RNA:0.0010862637,CUC_Cucumis_hystrix_WGS:0.0401946234)56:0.0161623316,CUC_Cucumis_omissus_HS5733_WGS:0.0059905639)56:0.0028548780,(CUC_Cucumis_melo_RNA:0.0000010000,CUC_Cucumis_melo_subsp_melo_WGS:0.0100142212)100:0.0076064982)55:0.0149180077,(CUC_Lagenaria_siceraria_GJ113_RNA:0.0017637741,CUC_Lagenaria_siceraria_var_siceraria_WGS:0.0024482071)100:0.0142427787)39:0.0017921197)38:0.0019697934,(CUC_Citrullus_amarus_WGS:0.0000010000,CUC_Citrullus_lanatus_1_WGS:0.0018244887)100:0.0119314605)28:0.0000023159,CUC_Lemurosicyos_variegata_HS0262_WGS:0.0362470336)99:0.0105971412,(CUC_Cionosicys_macranthus.0:0.0141304816,CUC_Cucurbita_digitata_GSK:0.0307036766)100:0.0095634816)91:0.0022142846,(((CUC_Dendrosicyos_socotranus:0.0000010000,CUC_Dendrosicyos_socotranus_HS5731_WGS:0.0000010000)100:0.0124893760,CUC_Bambekea_racemosa_HS5726_WGS:0.0128712177)49:0.0000023868,(CUC_Apodanthera_mathewsii_HS5725_WGS:0.0076330677,CUC_Wilbrandia_hibiscoides_1_WGS:0.0076129333)99:0.0085478363)96:0.0143259336)100:0.0053975670,((CUC_Cionosicys_macranthus.main:0.0008005954,CUC_Cionosicys_macranthus_RNA:0.0000010000)100:0.0225465973,(CUC_Trichosanthes_pilosa:0.0032388179,CUC_Trichosanthes_pilosa_1_RNA:0.0023636632)100:0.0129188100)100:0.0045045806)87:0.0016287967,(CUC_Bryonia_marmorata:0.0014720420,CUC_Bryonia_dioica_RNA:0.0022854718)100:0.0249273732)98:0.0020869542,(CUC_Herpetospermum_pedunculosum:0.0041187017,CUC_Herpetospermum_pedunculosum_RNA:0.0009911113)100:0.0252397539)100:0.0083652359,((CUC_Telfairia_pedata:0.0016764821,(CUC_Telfairia_occidentalis_RNA:0.0031154204,CUC_Telfairia_occidentalis_WGS:0.0071193957)98:0.0030068041)86:0.0030956258,CUC_Telfairia_pedata_RNA:0.0016169029)100:0.0241039676)62:0.0010100143,((CUC_Momordica_peteri:0.0183471000,(CUC_Momordica_foetida_GSK:0.0058674589,CUC_Momordica_foetida_RNA:0.0000010000)100:0.0197281309)100:0.0165733888,(CUC_Siraitia_grosvenorii_1_RNA:0.0005993408,CUC_Siraitia_grosvenorii_WGS:0.0021364333)100:0.0114466106)57:0.0012441310)85:0.0024752619)100:0.0173419507)78:0.0072684669,((CUC_Gynostemma_burmanicum:0.0000010000,((CUC_Gynostemma_burmanicum_SB16_GSK:0.0028173589,CUC_Gynostemma_microspermum_GSK:0.0034191613)99:0.0030143439,CUC_Gynostemma_yixingense_WGS:0.0029182552)98:0.0019878801)69:0.0000021533,CUC_Gynostemma_microspermum_GJ058_RNA:0.0015241354)100:0.0578810138)83:0.0034037045,(((CUC_Cyclantheropsis_parviflora:0.0047483910,CUC_Cyclantheropsis_parviflora_1_RNA:0.0022611737)100:0.0396078707,CUC_Fevillea_cordifolia_WGS:0.0478070842)83:0.0067842750,(CUC_Gerrardanthus_macrorhizus:0.0029414373,CUC_Gerrardanthus_macrorhizus_RNA:0.0074787170)100:0.0400392527)94:0.0082568887)100:0.0799077679)63:0.0151526553,(COR_Coriaria_nepalensis:0.0193252013,COR_Coriaria_nepalensis_RNA:0.0006435556)100:0.0917759801)100:0.1159889592,ANI_Anisophyllea_purpurascens_GSK:0.0072907208)
(ANI_Anisophyllea_cinnamomoides:0.0347298850,(((((BEG_Begonia_petasitifolia:0.0311875704,BEG_Begonia_coptidifolia_WGS:0.0758404582)100:0.1502152439,((COR_Coriaria_nepalensis.0:0.0741738237,(COR_Coriaria_nepalensis.main:0.0000010147,COR_Coriaria_nepalensis_RNA:0.0012131076)100:0.0306272508)100:0.0959755909,(CRN_Corynocarpus_cribbianus:0.0263353731,CRN_Corynocarpus_laevigatus_HS5848_WGS:0.0292705000)100:0.0505756379)98:0.0350814179)82:0.0145136741,(DAT_Datisca_cannabina:0.0154364310,(DAT_Datisca_glomerata_leaf_RNA:0.0000023508,DAT_Datisca_glomerata_WGS:0.0000010147)100:0.0387577739)100:0.0720226410)92:0.0209024762,TET_Tetrameles_nudiflora:0.1474670779)84:0.0123914142,(((CUC_Actinostemma_biglandulosum:0.0029868577,CUC_Actinostemma_biglandulosum_RNA:0.0039756394)100:0.0675961176,((((CUC_Baijiania_yunnanensis:0.0035648847,CUC_Baijiania_yunnanensis_RNA:0.0074716638)100:0.0473063278,(CUC_Indofevillea_khasiana:0.0000010147,CUC_Indofevillea_khasiana_RNA:0.0000010147)100:0.0196500762)76:0.0041491438,(((((((((CUC_Benincasa_hispida:0.0000010147,CUC_Benincasa_hispida_RNA:0.0000010147)100:0.0303532202,(CUC_Lemurosicyos_variegata_HS0262_WGS:0.0172258288,CUC_Raphidiocystis_welwitschii_HS5553_WGS:0.0180755038)97:0.0057526678)78:0.0013353809,(((CUC_Cucumis_hystrix_RNA:0.0036652031,CUC_Cucumis_hystrix_WGS:0.0000010147)100:0.0229619594,(CUC_Cucumis_melo_RNA:0.0158593121,CUC_Cucumis_melo_subsp_melo_WGS:0.0720638260)100:0.0113088414)97:0.0050640915,CUC_Cucumis_omissus_HS5733_WGS:0.0219375606)100:0.0451235092)65:0.0012639288,((CUC_Lagenaria_siceraria_GJ113_RNA:0.0000010147,CUC_Lagenaria_siceraria_var_siceraria_WGS:0.0000010147)100:0.0301730775,(CUC_Citrullus_amarus_WGS:0.0067407380,CUC_Citrullus_lanatus_1_WGS:0.0032281424)100:0.0213280818)91:0.0020585084)100:0.0313167947,(((CUC_Dendrosicyos_socotranus:0.0000010147,CUC_Dendrosicyos_socotranus_HS5731_WGS:0.0000010147)100:0.0192114272,(CUC_Apodanthera_mathewsii_HS5725_WGS:0.0070263382,CUC_Wilbrandia_hibiscoides_1_WGS:0.0074616283)100:0.0026848029)100:0.0163157191,CUC_Bambekea_racemosa_HS5726_WGS:0.0254315665)100:0.0218545150)97:0.0088949747,(((CUC_Bryonia_marmorata:0.0037185940,CUC_Bryonia_dioica_RNA:0.0036782505)100:0.0593698770,(CUC_Herpetospermum_pedunculosum:0.0012059980,CUC_Herpetospermum_pedunculosum_RNA:0.0000021868)100:0.0204976161)93:0.0034412309,((CUC_Cionosicys_macranthus:0.0012156638,CUC_Cionosicys_macranthus_RNA:0.0000010147)100:0.0556316964,(CUC_Trichosanthes_pilosa:0.1231028227,CUC_Trichosanthes_pilosa_1_RNA:0.0000021868)100:0.0247369872)98:0.0112650409)93:0.0024632136)100:0.0198103529,(CUC_Momordica_peteri:0.0327264246,CUC_Momordica_foetida_RNA:0.0425446033)100:0.0395769926)49:0.0075698839,((CUC_Telfairia_pedata:0.0000010147,CUC_Telfairia_pedata_RNA:0.0000010147)100:0.0102231565,(CUC_Telfairia_occidentalis_RNA:0.0000010147,CUC_Telfairia_occidentalis_WGS:0.0000010147)98:0.0044331609)100:0.0456335031)74:0.0092627018,(CUC_Siraitia_grosvenorii_1_RNA:0.0019461291,CUC_Siraitia_grosvenorii_WGS:0.0000010147)100:0.0382856888)75:0.0072090632)100:0.0355596004,(((CUC_Cyclantheropsis_parviflora:0.0047015767,CUC_Cyclantheropsis_parviflora_1_RNA:0.0025057579)100:0.0436312528,CUC_Fevillea_cordifolia_WGS:0.1136299649)93:0.0214825114,(CUC_Gerrardanthus_macrorhizus:0.0079082803,CUC_Gerrardanthus_macrorhizus_RNA:0.0235415523)100:0.0792709891)94:0.0197459704)94:0.0108723501)70:0.0100683612,(CUC_Gynostemma_burmanicum:0.0000010147,CUC_Gynostemma_microspermum_GJ058_RNA:0.0724878508)76:0.0347007817)100:0.0796425188)100:0.0902114895,ANI_Anisophyllea_purpurascens_GSK:0.0952594779)
(ANI_Anisophyllea_cinnamomoides:0.1907939337,(((BEG_Begonia_petasitifolia.0:0.0514013555,BEG_Begonia_petasitifolia.main:0.0250619367)100:0.1662855593,(DAT_Datisca_cannabina:0.0195936286,DAT_Datisca_glomerata_leaf_RNA:0.0103071506)100:0.0687913056)94:0.0262038947,TET_Tetrameles_nudiflora:0.1443634366)96:0.0236663293,((((COR_Coriaria_nepalensis.main:0.0000010000,COR_Coriaria_nepalensis_RNA:0.0031813971)100:0.0274508614,COR_Coriaria_nepalensis.0:0.0225593527)100:0.1570505920,(CRN_Corynocarpus_cribbianus:0.0057784972,CRN_Corynocarpus_laevigatus_HS5848_WGS:0.0073389264)100:0.1291705333)98:0.0298771429,((((CUC_Actinostemma_biglandulosum:0.0016265961,CUC_Actinostemma_biglandulosum_RNA:0.0000010000)100:0.0868365059,(CUC_Gerrardanthus_macrorhizus:0.0298299522,CUC_Gerrardanthus_macrorhizus_RNA:0.0309593636)100:0.0617060652)47:0.0041602676,((CUC_Cyclantheropsis_parviflora:0.0048552215,CUC_Cyclantheropsis_parviflora_1_RNA:0.0029671552)100:0.1066161322,(CUC_Gynostemma_burmanicum:0.0057843044,CUC_Gynostemma_microspermum_GJ058_RNA:0.0006510673)100:0.1093572860)77:0.0132466700)53:0.0091499428,((CUC_Baijiania_yunnanensis:0.0000010000,CUC_Baijiania_yunnanensis_RNA:0.0015536707)100:0.0284096133,((((((((((((((CUC_Benincasa_hispida:0.0000010000,CUC_Benincasa_hispida_RNA:0.0000010000)100:0.0262874840,CUC_Lemurosicyos_variegata_HS0262_WGS:0.0282184268)58:0.0023448205,((CUC_Cucumis_hystrix_RNA:0.0016188612,(CUC_Cucumis_hystrix_WGS:0.0013881162,CUC_Cucumis_omissus_HS5733_WGS:0.0193571415)75:0.0049340335)94:0.0119909377,(CUC_Cucumis_melo_RNA:0.0041011092,CUC_Cucumis_melo_subsp_melo_WGS:0.0312750221)99:0.0145926084)100:0.0350322243)32:0.0000010000,((CUC_Lagenaria_siceraria_GJ113_RNA:0.0000010000,CUC_Lagenaria_siceraria_var_siceraria_WGS:0.0046985232)100:0.0090405067,(CUC_Citrullus_amarus_WGS:0.0016946972,CUC_Citrullus_lanatus_1_WGS:0.0015606634)100:0.0185051875)84:0.0059185967)90:0.0105170193,(((CUC_Dendrosicyos_socotranus:0.0000010000,CUC_Dendrosicyos_socotranus_HS5731_WGS:0.0000010000)100:0.0162647420,CUC_Apodanthera_mathewsii_HS5725_WGS:0.0102086428)94:0.0022522852,CUC_Wilbrandia_hibiscoides_1_WGS:0.0086778809)100:0.0118730804)48:0.0000022104,CUC_Bambekea_racemosa_HS5726_WGS:0.0114858206)97:0.0071991327,(CUC_Bryonia_marmorata:0.0000010000,CUC_Bryonia_dioica_RNA:0.0031554380)100:0.0857773211)81:0.0037746209,(CUC_Herpetospermum_pedunculosum:0.0247135834,CUC_Herpetospermum_pedunculosum_RNA:0.0115122015)100:0.0401700525)92:0.0057476142,(CUC_Cionosicys_macranthus:0.0000010000,CUC_Cionosicys_macranthus_RNA:0.0000010000)100:0.0318034147)59:0.0037411346,(CUC_Trichosanthes_pilosa:0.0122778238,CUC_Trichosanthes_pilosa_1_RNA:0.0012368756)100:0.0220368085)96:0.0083313304,((CUC_Telfairia_pedata:0.0000010000,CUC_Telfairia_pedata_RNA:0.0000010000)100:0.0060743874,CUC_Telfairia_occidentalis_WGS:0.0164347131)100:0.0250064016)75:0.0049408358,(CUC_Momordica_peteri:0.0395935255,(CUC_Momordica_foetida_GSK:0.0000010000,CUC_Momordica_foetida_RNA:0.0047350989)100:0.0133088054)98:0.0129518559)91:0.0037392777,(CUC_Siraitia_grosvenorii_1_RNA:0.0015619585,CUC_Siraitia_grosvenorii_WGS:0.0015782510)100:0.0114813756)95:0.0082155198,CUC_Indofevillea_khasiana:0.0377861267)83:0.0018877293)99:0.0180830022)100:0.0690614554)99:0.0439733308)
(ANI_Anisophyllea_cinnamomoides:0.0137976392,(((((BEG_Begonia_petasitifolia.main:0.0539482161,BEG_Begonia_coptidifolia_WGS:0.0190070953)55:0.0051242871,BEG_Begonia_petasitifolia.0:0.0136992651)100:0.0991688579,TET_Tetrameles_nudiflora:0.1307187212)89:0.0315683916,(((COR_Coriaria_nepalensis.0:0.0369396264,(COR_Coriaria_nepalensis.main:0.0000010138,COR_Coriaria_nepalensis_RNA:0.0000010138)99:0.0200740670)100:0.0961869191,(CRN_Corynocarpus_cribbianus:0.0081475637,CRN_Corynocarpus_laevigatus_HS5848_WGS:0.0064824766)100:0.0388428343)97:0.0491300503,(((CUC_Actinostemma_biglandulosum:0.0080701024,CUC_Actinostemma_biglandulosum_RNA.0:0.0088521764)100:0.1046676353,CUC_Actinostemma_biglandulosum_RNA.main:0.0146502226)100:0.0524457801,(((((CUC_Baijiania_yunnanensis:0.0106405820,CUC_Baijiania_yunnanensis_RNA:0.0031090874)100:0.0223662324,(((((((((((CUC_Benincasa_hispida:0.0000010138,CUC_Benincasa_hispida_RNA:0.0066258447)81:0.0302748228,(((CUC_Cucumis_melo_RNA.main:0.0242534726,(CUC_Cucumis_melo_RNA.0:0.0040775235,CUC_Cucumis_melo_subsp_melo_WGS:0.0000028255)92:0.0242977383)69:0.0029428300,CUC_Cucumis_omissus_HS5733_WGS:0.0040522660)68:0.0187847612,CUC_Cucumis_hystrix_WGS:0.0225972252)64:0.0000025671)48:0.0036946152,((CUC_Lagenaria_siceraria_GJ113_RNA:0.0041187926,CUC_Lagenaria_siceraria_var_siceraria_WGS:0.0000010138)82:0.0074176648,(CUC_Citrullus_amarus_WGS:0.0021802307,CUC_Citrullus_lanatus_1_WGS:0.0000010138)100:0.0265697166)95:0.0108061055)59:0.0265267893,((CUC_Cionosicys_macranthus:0.0000010138,CUC_Cionosicys_macranthus_RNA.main:0.0000010138)99:0.0051971169,CUC_Lemurosicyos_variegata_HS0262_WGS:0.0230938539)55:0.0198255777)79:0.0042559935,((CUC_Dendrosicyos_socotranus:0.0039733911,(CUC_Apodanthera_mathewsii_HS5725_WGS:0.0120752869,CUC_Wilbrandia_hibiscoides_1_WGS:0.0143676946)100:0.0036011718)99:0.0083061745,CUC_Bambekea_racemosa_HS5726_WGS:0.0118926748)96:0.0047476649)86:0.0108623659,((CUC_Bryonia_marmorata:0.0000010138,CUC_Bryonia_dioica_RNA:0.0128412882)100:0.0368058771,CUC_Herpetospermum_pedunculosum:0.0131594832)99:0.0220385355)73:0.0050913853,(CUC_Trichosanthes_pilosa:0.0092579456,CUC_Trichosanthes_pilosa_1_RNA:0.0000010138)97:0.0153829252)83:0.0020013475,CUC_Cionosicys_macranthus_RNA.0:0.0404259574)53:0.0000021689,CUC_Herpetospermum_pedunculosum_RNA:0.0092835924)93:0.0118026656,((CUC_Momordica_peteri:0.0417175218,CUC_Momordica_foetida_RNA:0.0335166709)61:0.0000026154,((CUC_Telfairia_pedata:0.0046188038,CUC_Telfairia_pedata_RNA:0.0000028255)97:0.0090483812,CUC_Telfairia_occidentalis_WGS:0.0125863827)100:0.0344047850)91:0.0053687378)83:0.0063353066,(CUC_Siraitia_grosvenorii_1_RNA:0.0000024479,CUC_Siraitia_grosvenorii_WGS:0.0046309777)100:0.0194599199)99:0.0116424082)96:0.0043107321,(CUC_Indofevillea_khasiana:0.0019188463,CUC_Indofevillea_khasiana_RNA:0.0022589691)100:0.0167911387)94:0.0139171641,((CUC_Cyclantheropsis_parviflora:0.0036432641,CUC_Cyclantheropsis_parviflora_1_RNA:0.0033600584)100:0.0588804402,((CUC_Gerrardanthus_macrorhizus:0.0084830761,CUC_Gerrardanthus_macrorhizus_SB22_GSK:0.0058892391)99:0.0105708594,CUC_Gerrardanthus_macrorhizus_RNA:0.0293847587)100:0.0438521407)64:0.0126029597)59:0.0025447259,((CUC_Gynostemma_burmanicum:0.0034868186,CUC_Gynostemma_microspermum_GJ058_RNA:0.0027254377)98:0.0072882250,CUC_Gynostemma_yixingense_WGS:0.0053550642)100:0.0774478565)36:0.0052866623)100:0.0508529332)59:0.0231902264)67:0.0139931789,(DAT_Datisca_cannabina:0.0517750964,DAT_Datisca_glomerata_leaf_RNA:0.0105238046)100:0.0510868679)100:0.1614670226,ANI_Anisophyllea_purpurascens_GSK:0.0235722528)
(ANI_Anisophyllea_cinnamomoides:0.2667668536,(((BEG_Begonia_petasitifolia.main:0.0229793104,BEG_Begonia_petasitifolia.0:0.0301822156)100:0.1043646662,(DAT_Datisca_cannabina:0.0731224899,(DAT_Datisca_glomerata_leaf_RNA:0.0000009990,DAT_Datisca_glomerata_WGS:0.0274657041)91:0.0093538810)100:0.0606994534)61:0.0150062795,((COR_Coriaria_nepalensis.0:0.0065619988,(COR_Coriaria_nepalensis.main:0.0172267261,COR_Coriaria_nepalensis_RNA:0.0000009990)99:0.0067209279)100:0.0981516098,(CRN_Corynocarpus_cribbianus:0.0000024020,CRN_Corynocarpus_laevigatus_HS5848_WGS:0.0000029035)100:0.0537322721)91:0.0297888494)38:0.0000022194,(((((CUC_Actinostemma_biglandulosum:0.0044235682,CUC_Actinostemma_biglandulosum_RNA:0.0049391846)100:0.0424909064,(((CUC_Cyclantheropsis_parviflora:0.0000009990,CUC_Cyclantheropsis_parviflora_1_RNA:0.0000009990)100:0.0478472508,CUC_Fevillea_pedatifolia_GSK:0.0273424178)91:0.0130687614,(CUC_Gerrardanthus_macrorhizus:0.0119148638,CUC_Gerrardanthus_macrorhizus_RNA:0.0000009990)100:0.0338765453)81:0.0161008254)86:0.0138385049,(CUC_Gynostemma_burmanicum:0.0066639080,CUC_Gynostemma_microspermum_GJ058_RNA:0.0000009990)100:0.0488600825)76:0.0109348386,((((CUC_Baijiania_yunnanensis:0.0023873424,CUC_Baijiania_yunnanensis_RNA:0.0000009990)100:0.0178887077,(CUC_Indofevillea_khasiana:0.0041012998,CUC_Indofevillea_khasiana_RNA:0.0022738195)99:0.0143054095)81:0.0078762509,(((((((CUC_Benincasa_hispida:0.0000009990,CUC_Benincasa_hispida_RNA:0.0000022859)100:0.0345176710,((CUC_Cucumis_hystrix_RNA:0.0000009990,CUC_Cucumis_hystrix_WGS:0.0093859909)84:0.0111410955,((CUC_Cucumis_melo_RNA:0.0000020317,CUC_Cucumis_melo_subsp_melo_WGS:0.0000009990)99:0.0133485702,CUC_Cucumis_omissus_HS5733_WGS:0.0300690679)96:0.0155746862)84:0.0537053156)75:0.0072375586,((CUC_Lagenaria_siceraria_GJ113_RNA:0.0000009990,CUC_Lagenaria_siceraria_var_siceraria_WGS:0.0000009990)100:0.0278951153,(CUC_Citrullus_amarus_WGS:0.0000009990,CUC_Citrullus_lanatus_1_WGS:0.0027099321)100:0.0329905651)92:0.0069710714)78:0.0147847182,(((CUC_Dendrosicyos_socotranus:0.0046054970,CUC_Dendrosicyos_socotranus_HS5731_WGS:0.0000009990)99:0.0195746111,(CUC_Apodanthera_mathewsii_HS5725_WGS:0.0039752558,CUC_Wilbrandia_hibiscoides_1_WGS:0.0069783278)96:0.0035058400)71:0.0030823205,CUC_Bambekea_racemosa_HS5726_WGS:0.0298618743)98:0.0347845657)79:0.0153353603,(CUC_Herpetospermum_pedunculosum:0.0053993586,CUC_Herpetospermum_pedunculosum_RNA:0.0018946886)100:0.0137669210)84:0.0174398502,(((CUC_Bryonia_marmorata:0.0042277564,CUC_Bryonia_dioica_RNA:0.0021101307)100:0.0540644397,((CUC_Cionosicys_macranthus:0.0000009990,CUC_Cionosicys_macranthus_RNA:0.0000009990)67:0.0000022788,CUC_Cionosicys_macranthus_HS2657_GSK:0.0343643784)84:0.0269121795)70:0.0087952867,(CUC_Trichosanthes_pilosa:0.0116289511,CUC_Trichosanthes_pilosa_1_RNA:0.0000009990)100:0.0282967287)63:0.0055790007)48:0.0055226292,((CUC_Momordica_peteri:0.0291871557,CUC_Momordica_foetida_RNA:0.0282085704)87:0.0122767925,((CUC_Telfairia_pedata:0.0000009990,CUC_Telfairia_occidentalis_WGS:0.0096459632)93:0.0019026982,CUC_Telfairia_pedata_RNA:0.0000009990)100:0.0373163240)39:0.0068990642)43:0.0029534269)80:0.0070553290,CUC_Siraitia_grosvenorii_WGS:0.0789659683)92:0.0166957924)99:0.0818680848,TET_Tetrameles_nudiflora:0.0822184934)68:0.0197406953)
(ANI_Anisophyllea_cinnamomoides:0.0192023285,((BEG_Begonia_petasitifolia:0.1810196563,((((CUC_Actinostemma_biglandulosum:0.0046498541,CUC_Actinostemma_biglandulosum_RNA:0.0000010046)100:0.0825277211,((CUC_Gynostemma_burmanicum:0.0000021130,CUC_Gynostemma_microspermum_GJ058_RNA:0.0098044550)99:0.0211783950,CUC_Gynostemma_yixingense_WGS:0.0000026052)100:0.0589951528)90:0.0060700891,(((CUC_Baijiania_yunnanensis:0.0046907120,CUC_Baijiania_yunnanensis_RNA:0.0000010046)100:0.0264647163,(CUC_Indofevillea_khasiana:0.0047083712,CUC_Indofevillea_khasiana_RNA:0.0000010046)100:0.0334581025)94:0.0130205607,((((((((CUC_Benincasa_hispida:0.0046133654,CUC_Benincasa_hispida_RNA:0.0000010046)100:0.0117600080,(((CUC_Cucumis_hystrix_RNA:0.0000021566,(CUC_Cucumis_hystrix_WGS:0.0000010046,(CUC_Cucumis_melo_subsp_melo_WGS:0.0073826934,CUC_Cucumis_omissus_HS5733_WGS:0.0000010046)52:0.0000010045)64:0.0045431964)70:0.0145872808,CUC_Cucumis_melo_RNA:0.0059900067)76:0.0197540337,(CUC_Lagenaria_siceraria_GJ113_RNA:0.0000020122,((CUC_Citrullus_amarus_WGS:0.0000025011,CUC_Citrullus_lanatus_1_WGS:0.0050733604)100:0.0291646526,CUC_Lagenaria_siceraria_var_siceraria_WGS:0.0021050748)42:0.0040458195)54:0.0041486408)76:0.0058617980)88:0.0019524894,CUC_Cionosicys_macranthus_RNA.main:0.0246886146)86:0.0039450950,(((CUC_Bryonia_marmorata:0.0072024200,CUC_Bryonia_dioica_RNA:0.0022794972)100:0.0238393370,(CUC_Herpetospermum_pedunculosum:0.0046617827,CUC_Herpetospermum_pedunculosum_RNA:0.0046778750)100:0.0242022388)83:0.0005593289,(((CUC_Cionosicys_macranthus:0.0787368152,CUC_Cionosicys_macranthus_HS2657_GSK:0.0000021165)98:0.0328415762,CUC_Cionosicys_macranthus_RNA.0:0.0011260718)98:0.0260886208,((CUC_Trichosanthes_pilosa:0.0117894039,CUC_Trichosanthes_pilosa_1_RNA:0.0019381888)92:0.0069073930,CUC_Cucurbita_digitata_GSK:0.0370018888)84:0.0033347454)70:0.0032351076)79:0.0059712041)69:0.0019348868,(((CUC_Dendrosicyos_socotranus:0.0000010046,CUC_Dendrosicyos_socotranus_HS5731_WGS:0.0062861684)97:0.0172209362,(CUC_Apodanthera_mathewsii_HS5725_WGS:0.0000010046,CUC_Wilbrandia_hibiscoides_1_WGS:0.0000010046)97:0.0221972959)23:0.0040155128,CUC_Bambekea_racemosa_HS5726_WGS:0.0193031245)83:0.0000020798)99:0.0176350775,((CUC_Telfairia_pedata:0.0046647014,CUC_Telfairia_pedata_RNA:0.0028192353)99:0.0087405778,(CUC_Telfairia_occidentalis_RNA:0.0078115794,CUC_Telfairia_occidentalis_WGS:0.0065188635)98:0.0053690963)100:0.0282342132)59:0.0044905843,(CUC_Siraitia_grosvenorii_1_RNA:0.0000021713,CUC_Siraitia_grosvenorii_WGS:0.0041483991)100:0.0207646753)83:0.0076045505,(CUC_Momordica_peteri:0.0259662646,CUC_Momordica_foetida_RNA:0.0228864386)92:0.0092108171)96:0.0115747026)98:0.0204781006)95:0.0085418807,(((CUC_Cyclantheropsis_parviflora:0.0337117312,CUC_Cyclantheropsis_parviflora_1_RNA:0.0049784100)100:0.0445036703,CUC_Fevillea_pedatifolia_GSK:0.0357641991)98:0.0197306763,(CUC_Gerrardanthus_macrorhizus:0.0150518496,CUC_Gerrardanthus_macrorhizus_RNA:0.0000023657)100:0.0393015533)92:0.0052482217)100:0.0635179751)79:0.0108744065,(((COR_Coriaria_nepalensis.0:0.0169326125,(COR_Coriaria_nepalensis.main:0.0093250520,COR_Coriaria_nepalensis_RNA:0.0000010046)99:0.0089516740)100:0.1238449237,CRN_Corynocarpus_cribbianus:0.0854656276)86:0.0281834629,((DAT_Datisca_cannabina:0.0182618933,DAT_Datisca_glomerata_leaf_RNA:0.0043475441)100:0.0659858637,TET_Tetrameles_nudiflora:0.1159233078)79:0.0107452963)74:0.0099259312)100:0.1228131049,ANI_Anisophyllea_purpurascens_GSK:0.0434347110)
(ANI_Anisophyllea_cinnamomoides:0.0200867655,(((((BEG_Begonia_petasitifolia:0.2481534833,TET_Tetrameles_nudiflora:0.0956761560)94:0.0804763348,(DAT_Datisca_cannabina:0.0037990446,DAT_Datisca_glomerata_leaf_RNA:0.0264494231)100:0.0783710780)78:0.0393687033,(((COR_Coriaria_nepalensis.0:0.0000010000,COR_Coriaria_nepalensis_RNA:0.0000010000)100:0.0370688748,COR_Coriaria_nepalensis.main:0.0248564273)100:0.1070310112,CRN_Corynocarpus_laevigatus_HS5848_WGS:0.2127683149)89:0.0321058901)66:0.0191446016,((((CUC_Actinostemma_biglandulosum:0.0104762321,CUC_Actinostemma_biglandulosum_RNA:0.0054984599)100:0.0635420491,(((CUC_Baijiania_yunnanensis:0.0000010000,CUC_Baijiania_yunnanensis_RNA:0.0032556964)100:0.0399905255,((((((((CUC_Benincasa_hispida:0.0000010000,CUC_Benincasa_hispida_RNA:0.0000010000)100:0.0281198240,((CUC_Lagenaria_siceraria_GJ113_RNA:0.0000024963,CUC_Lagenaria_siceraria_var_siceraria_WGS:0.0036174184)98:0.0172103155,(CUC_Citrullus_amarus_WGS:0.0018055345,CUC_Citrullus_lanatus_1_WGS:0.0018329239)100:0.0208667054)82:0.0031809836)80:0.0038478591,(((CUC_Cucumis_hystrix_RNA:0.0000010000,CUC_Cucumis_hystrix_WGS:0.0000010000)100:0.0089982883,(CUC_Cucumis_melo_RNA:0.0000010000,CUC_Cucumis_melo_subsp_melo_WGS:0.0000010000)100:0.0149796373)98:0.0067546932,CUC_Cucumis_omissus_HS5733_WGS:0.0145754724)99:0.0139324327)98:0.0112697749,((CUC_Cionosicys_macranthus:0.0051877838,CUC_Cionosicys_macranthus_RNA:0.0000010000)100:0.0587768691,(CUC_Trichosanthes_pilosa:0.0078229466,CUC_Trichosanthes_pilosa_1_RNA:0.0066830784)99:0.0135587247)73:0.0003055653)68:0.0036812259,(((CUC_Dendrosicyos_socotranus:0.0000010000,CUC_Dendrosicyos_socotranus_HS5731_WGS:0.0000010000)100:0.0111929903,(CUC_Apodanthera_mathewsii_HS5725_WGS:0.0096056915,CUC_Wilbrandia_hibiscoides_1_WGS:0.0211813244)99:0.0037466018)100:0.0212210155,CUC_Bambekea_racemosa_HS5726_WGS:0.0150551089)99:0.0129120507)85:0.0032665084,((CUC_Bryonia_marmorata:0.0074071722,CUC_Bryonia_dioica_RNA:0.0000010000)100:0.0461145898,(CUC_Herpetospermum_pedunculosum:0.0051874274,CUC_Herpetospermum_pedunculosum_RNA:0.0000010000)100:0.0181936693)90:0.0069478045)88:0.0038858570,((CUC_Telfairia_pedata:0.0000010000,CUC_Telfairia_pedata_RNA:0.0000010000)98:0.0049378602,CUC_Telfairia_occidentalis_WGS:0.0117318324)100:0.0473160068)93:0.0044675719,((CUC_Momordica_peteri:0.0270841283,(CUC_Momordica_foetida_GSK:0.0037003515,CUC_Momordica_foetida_RNA:0.0036904337)100:0.0385365885)90:0.0162626524,(CUC_Siraitia_grosvenorii_1_RNA:0.0000010000,CUC_Siraitia_grosvenorii_WGS:0.0036006337)100:0.0151349944)84:0.0046008697)87:0.0072798642)86:0.0038017752,(CUC_Indofevillea_khasiana:0.0410196099,CUC_Indofevillea_khasiana_RNA:0.0000010000)100:0.0302225712)100:0.0303743619)24:0.0000022692,((CUC_Cyclantheropsis_parviflora:0.0026463121,CUC_Cyclantheropsis_parviflora_1_RNA:0.0055347400)100:0.0706609216,(CUC_Gerrardanthus_macrorhizus:0.0294455689,CUC_Gerrardanthus_macrorhizus_RNA:0.0510707992)100:0.0495655911)70:0.0170093838)38:0.0129658325,((CUC_Gynostemma_burmanicum:0.0000022823,CUC_Gynostemma_microspermum_GJ058_RNA:0.0000010000)99:0.0050429702,(CUC_Gynostemma_microspermum_GSK:0.0189445134,CUC_Gynostemma_yixingense_WGS:0.0266505567)98:0.0078860073)100:0.0628269106)100:0.0693678538)66:0.0236180499,CRN_Corynocarpus_cribbianus:0.3155675725)100:0.1045773714,ANI_Anisophyllea_purpurascens_GSK:0.0128555238)
(BEG_Begonia_petasitifolia:0.1699895557,(((COR_Coriaria_nepalensis:0.0077753539,COR_Coriaria_nepalensis_RNA:0.0022614127)100:0.0898506668,(CRN_Corynocarpus_cribbianus:0.0105094690,CRN_Corynocarpus_laevigatus_HS5848_WGS:0.0031522011)100:0.0753137372)78:0.0199691523,ANI_Anisophyllea_purpurascens_GSK:0.1719473241)79:0.0064210287,(((((CUC_Actinostemma_biglandulosum:0.0000009992,CUC_Actinostemma_biglandulosum_RNA:0.0000009992)100:0.0678652755,(((CUC_Gynostemma_burmanicum:0.0018665911,CUC_Gynostemma_microspermum_GJ058_RNA:0.0000009992)100:0.0041443763,CUC_Gynostemma_microspermum_GSK:0.0017635654)98:0.0062041231,CUC_Gynostemma_yixingense_WGS:0.0070220356)100:0.0545313716)72:0.0045471947,((CUC_Cyclantheropsis_parviflora:0.0067293951,CUC_Cyclantheropsis_parviflora_1_RNA:0.0000009992)100:0.0798167577,(CUC_Gerrardanthus_macrorhizus:0.0076732466,CUC_Gerrardanthus_macrorhizus_RNA:0.0126720426)100:0.0542310423)96:0.0234833913)64:0.0059040555,((CUC_Baijiania_yunnanensis:0.0000009992,CUC_Baijiania_yunnanensis_RNA:0.0046453808)100:0.0314373794,(((((((((CUC_Benincasa_hispida:0.0000009992,CUC_Benincasa_hispida_RNA:0.0000009992)100:0.0225119300,((((CUC_Cucumis_hystrix_RNA:0.0000009992,CUC_Cucumis_hystrix_WGS:0.0000009992)100:0.0130596573,CUC_Cucumis_omissus_HS5733_WGS:0.0117816269)70:0.0019757946,(CUC_Cucumis_melo_RNA:0.0038879947,CUC_Cucumis_melo_subsp_melo_WGS:0.0000009992)100:0.0187356632)100:0.0305523352,(((CUC_Lagenaria_siceraria_GJ113_RNA:0.0000009992,CUC_Lagenaria_siceraria_var_siceraria_WGS:0.0000009992)99:0.0037476850,CUC_Raphidiocystis_welwitschii_HS5553_WGS:0.0266759314)96:0.0067564556,(CUC_Citrullus_amarus_WGS:0.0000009992,CUC_Citrullus_lanatus_1_WGS:0.0023517211)100:0.0119930957)88:0.0082241981)73:0.0062132794)97:0.0199999038,(CUC_Dendrosicyos_socotranus:0.0164752864,(CUC_Apodanthera_mathewsii_HS5725_WGS:0.0133494098,CUC_Wilbrandia_hibiscoides_1_WGS:0.0236476262)90:0.0061093864)95:0.0167313936)74:0.0048519239,(CUC_Cionosicys_macranthus:0.0000009992,CUC_Cionosicys_macranthus_RNA:0.0000009992)100:0.0206782062)88:0.0069966481,(((CUC_Bryonia_marmorata:0.0036026243,CUC_Bryonia_dioica_RNA:0.0058915891)100:0.0421160904,(CUC_Herpetospermum_pedunculosum:0.0000009992,CUC_Herpetospermum_pedunculosum_RNA:0.0000009992)100:0.0333875602)80:0.0011187110,(CUC_Trichosanthes_pilosa:0.0037624141,CUC_Trichosanthes_pilosa_1_RNA:0.0079479050)97:0.0143148256)95:0.0090325974)98:0.0127348051,(CUC_Momordica_peteri:0.0370279330,CUC_Momordica_foetida_RNA:0.0247536716)100:0.0302381002)72:0.0029344335,((CUC_Telfairia_pedata:0.0020887946,CUC_Telfairia_pedata_RNA:0.0043125096)89:0.0007364093,(CUC_Telfairia_occidentalis_RNA:0.0024274525,CUC_Telfairia_occidentalis_WGS:0.0510638779)99:0.0096535436)100:0.0405914623)67:0.0023834659,(CUC_Siraitia_grosvenorii_1_RNA:0.0000009992,CUC_Siraitia_grosvenorii_WGS:0.0000009992)100:0.0241263730)72:0.0045071848,(CUC_Indofevillea_khasiana:0.0018516923,CUC_Indofevillea_khasiana_RNA:0.0016146988)100:0.0254255928)82:0.0075689416)99:0.0376077928)100:0.1300116919,((DAT_Datisca_cannabina:0.0099007115,(DAT_Datisca_glomerata_leaf_RNA:0.0000009992,DAT_Datisca_glomerata_WGS:0.0000009992)100:0.0400722292)100:0.0918763502,TET_Tetrameles_nudiflora:0.1620077827)39:0.0171231459)59:0.0091000205)
(BEG_Begonia_petasitifolia:0.1640136681,((((COR_Coriaria_nepalensis.main:0.0000010000,COR_Coriaria_nepalensis_RNA:0.0000010000)100:0.0459563057,COR_Coriaria_nepalensis.0:0.0351730296)100:0.1615077165,ANI_Anisophyllea_purpurascens_GSK:0.1464678329)38:0.0253397774,(CRN_Corynocarpus_cribbianus:0.1406915969,(((((((((CUC_Actinostemma_biglandulosum:0.0398247036,CUC_Actinostemma_biglandulosum_RNA:0.0000023040)93:0.0516130980,(CUC_Gynostemma_burmanicum:0.0125378037,CUC_Gynostemma_microspermum_GJ058_RNA:0.0000028911)95:0.0639504821)83:0.0518443318,(CUC_Cyclantheropsis_parviflora_1_RNA:0.0847003662,CUC_Gerrardanthus_macrorhizus_RNA:0.0577329550)86:0.0146137301)67:0.0184438991,((CUC_Baijiania_yunnanensis:0.0203284399,CUC_Baijiania_yunnanensis_RNA:0.0000022145)65:0.0371557009,(CUC_Indofevillea_khasiana:0.0308645100,CUC_Indofevillea_khasiana_RNA:0.0000028070)65:0.0085560130)47:0.0038280227)50:0.0076200206,(CUC_Siraitia_grosvenorii_1_RNA:0.0000022825,CUC_Siraitia_grosvenorii_WGS:0.0000022494)100:0.0255432069)49:0.0160030037,CUC_Momordica_foetida_RNA:0.0398110494)42:0.0083672437,((((((((CUC_Benincasa_hispida:0.0000010000,(CUC_Cionosicys_macranthus:0.0201543480,(CUC_Herpetospermum_pedunculosum:0.0101798426,CUC_Momordica_peteri:0.0312944244)86:0.0099831791)23:0.0000028127)25:0.0000024721,(CUC_Dendrosicyos_socotranus:0.0104585796,CUC_Wilbrandia_hibiscoides_1_WGS:0.0498932961)88:0.0083295078)33:0.0000027951,CUC_Citrullus_lanatus_1_WGS:0.0039433882)34:0.0071042269,CUC_Citrullus_amarus_WGS:0.0056442995)39:0.0183029274,((CUC_Benincasa_hispida_RNA:0.0112986019,(CUC_Cucumis_hystrix_RNA:0.0110136529,(CUC_Cucumis_melo_RNA:0.0000023965,CUC_Cucumis_melo_subsp_melo_WGS:0.0111844378)99:0.0095402089)99:0.0225993477)82:0.0035809835,(CUC_Lagenaria_siceraria_GJ113_RNA:0.0000022263,CUC_Lagenaria_siceraria_var_siceraria_WGS:0.0070867092)75:0.0106663461)40:0.0000023168)45:0.0070376948,(CUC_Herpetospermum_pedunculosum_RNA:0.0147683151,CUC_Trichosanthes_pilosa_1_RNA:0.0036329051)46:0.0000021029)43:0.0034242232,(CUC_Apodanthera_mathewsii_HS5725_WGS:0.0304733673,CUC_Dendrosicyos_socotranus_HS5731_WGS:0.0308170368)94:0.0177819255)38:0.0003187059,((CUC_Bryonia_marmorata:0.0211323873,CUC_Bryonia_dioica_RNA:0.0000021830)90:0.0263075933,CUC_Cionosicys_macranthus_RNA:0.0231099262)50:0.0035844255)83:0.0225858439)43:0.0109575592,(CUC_Telfairia_occidentalis_RNA:0.0000010000,(CUC_Telfairia_pedata_RNA:0.0000022866,CUC_Telfairia_occidentalis_WGS:0.0165713428)72:0.0039524982)99:0.0267399032)87:0.0809519988,DAT_Datisca_glomerata_leaf_RNA:0.1372370317)52:0.0233728652)40:0.0071684159)76:0.0438037847,TET_Tetrameles_nudiflora:0.0555187731)
(ANI_Anisophyllea_cinnamomoides:0.0313715520,(((((BEG_Begonia_petasitifolia:0.1650167196,BEG_Begonia_coptidifolia_WGS:0.0075751713)100:0.1022332796,(COR_Coriaria_nepalensis:0.0015151466,COR_Coriaria_nepalensis_RNA:0.0000026823)100:0.1411170594)79:0.0121748169,((DAT_Datisca_cannabina:0.0192336912,(DAT_Datisca_glomerata_leaf_RNA:0.0019988426,DAT_Datisca_glomerata_WGS:0.0000010985)100:0.0136298166)100:0.0556905134,TET_Tetrameles_nudiflora:0.0956283642)95:0.0180316086)87:0.0080000218,((CRN_Corynocarpus_cribbianus:0.0000029392,CUC_Lemurosicyos_variegata_HS0262_WGS:0.6408492126)56:0.3467027206,CRN_Corynocarpus_laevigatus_HS5848_WGS:0.0295553630)39:0.0496091479)32:0.0097041990,((((CUC_Actinostemma_biglandulosum:0.0041007702,CUC_Actinostemma_biglandulosum_RNA:0.0006032738)100:0.0605783727,((CUC_Gynostemma_burmanicum:0.0000010985,CUC_Gynostemma_microspermum_GJ058_RNA:0.0025170448)100:0.0103997535,CUC_Gynostemma_yixingense_WGS:0.0065408094)100:0.0673870966)77:0.0081748551,(((CUC_Cyclantheropsis_parviflora:0.0045638757,CUC_Cyclantheropsis_parviflora_1_RNA:0.0054153059)100:0.0546924564,CUC_Fevillea_pedatifolia_GSK:0.0425347115)99:0.0116655757,(CUC_Gerrardanthus_macrorhizus:0.0073923100,CUC_Gerrardanthus_macrorhizus_RNA:0.0147442611)100:0.0521869141)100:0.0170677513)62:0.0030276288,((CUC_Baijiania_yunnanensis:0.0007800390,CUC_Baijiania_yunnanensis_RNA:0.0000010985)100:0.0230303197,((((((((((((CUC_Benincasa_hispida:0.0020683601,CUC_Benincasa_hispida_RNA:0.0000010985)96:0.0224853146,(CUC_Citrullus_amarus_WGS:0.0000010985,CUC_Citrullus_lanatus_1_WGS:0.0006890479)100:0.0125080173)89:0.0041379931,(CUC_Lagenaria_siceraria_GJ113_RNA:0.0000010985,CUC_Lagenaria_siceraria_var_siceraria_WGS:0.0000010985)100:0.0110624962)90:0.0054689035,(((CUC_Cucumis_hystrix_RNA:0.0000010985,CUC_Cucumis_hystrix_WGS:0.0018112405)84:0.0068439841,(CUC_Cucumis_melo_RNA:0.0006976551,CUC_Cucumis_melo_subsp_melo_WGS:0.0000010985)100:0.0083506510)70:0.0034947808,CUC_Cucumis_omissus_HS5733_WGS:0.0085441371)66:0.0305248777)57:0.0104767010,CUC_Cionosicys_macranthus.0:0.0267532668)58:0.0075022047,(((CUC_Dendrosicyos_socotranus:0.0000010985,CUC_Dendrosicyos_socotranus_HS5731_WGS:0.0021981021)100:0.0109741255,(CUC_Apodanthera_mathewsii_HS5725_WGS:0.0092091336,CUC_Wilbrandia_hibiscoides_1_WGS:0.0051029353)100:0.0059646569)100:0.0093452598,CUC_Bambekea_racemosa_HS5726_WGS:0.0112416424)100:0.0125885966)44:0.0028112692,((CUC_Bryonia_marmorata:0.0045570101,CUC_Bryonia_dioica_RNA:0.0000010985)100:0.0424918768,(CUC_Herpetospermum_pedunculosum:0.0050144938,CUC_Herpetospermum_pedunculosum_RNA:0.0000010985)100:0.0236731911)90:0.0020647196)22:0.0008235521,(((CUC_Cionosicys_macranthus.main:0.0000010985,CUC_Cionosicys_macranthus_RNA:0.0000010985)100:0.0172033318,CUC_Cucurbita_digitata_GSK:0.0227391923)100:0.0185836669,(CUC_Trichosanthes_pilosa:0.0064470547,CUC_Trichosanthes_pilosa_1_RNA:0.0018272862)100:0.0149754096)91:0.0026475490)59:0.0139643670,((CUC_Telfairia_pedata:0.0000010985,CUC_Telfairia_pedata_RNA:0.0000010985)99:0.0025282860,CUC_Telfairia_occidentalis_WGS:0.0078889320)100:0.0192849905)24:0.0036621976,(CUC_Momordica_peteri:0.0194835439,(CUC_Momordica_foetida_GSK:0.0042151444,CUC_Momordica_foetida_RNA:0.0020659459)100:0.0146905748)100:0.0177525072)24:0.0003284373,((CUC_Siraitia_grosvenorii_1_RNA:0.0013778282,CUC_Siraitia_grosvenorii_WGS.main:0.0000010985)100:0.0089368411,CUC_Siraitia_grosvenorii_WGS.0:0.0515216406)100:0.0115649270)58:0.0111750806,(CUC_Indofevillea_khasiana:0.0045641648,CUC_Indofevillea_khasiana_RNA:0.0000010985)100:0.0174450322)37:0.0040562633)59:0.0245491761)58:0.0732247940)100:0.0855662820,ANI_Anisophyllea_purpurascens_GSK:0.0401016913)
(ANI_Anisophyllea_cinnamomoides:0.0097365992,((((BEG_Begonia_petasitifolia:0.2136766743,TET_Tetrameles_nudiflora:0.1499091671)53:0.0064119119,(DAT_Datisca_cannabina:0.0308954969,DAT_Datisca_glomerata_leaf_RNA:0.0314385915)98:0.0323234841)54:0.0161633361,((COR_Coriaria_nepalensis:0.0017339061,COR_Coriaria_nepalensis_RNA:0.0000010000)100:0.1525712472,CRN_Corynocarpus_cribbianus:0.0954273224)53:0.0090533786)66:0.0140083037,((CUC_Actinostemma_biglandulosum:0.0159089479,CUC_Actinostemma_biglandulosum_RNA:0.0000010000)100:0.1109155476,(((((CUC_Baijiania_yunnanensis:0.0067099566,CUC_Baijiania_yunnanensis_RNA:0.0041121793)100:0.0288132949,(((((((((CUC_Benincasa_hispida:0.0000010000,CUC_Benincasa_hispida_RNA:0.0000010000)100:0.0241944471,((CUC_Lagenaria_siceraria_GJ113_RNA:0.0000029971,CUC_Lagenaria_siceraria_var_siceraria_WGS:0.0017451680)98:0.0121961987,(CUC_Citrullus_amarus_WGS:0.0000010000,CUC_Citrullus_lanatus_1_WGS:0.0023373264)100:0.0271514239)69:0.0088788268)47:0.0052950259,((CUC_Dendrosicyos_socotranus:0.0000026510,CUC_Dendrosicyos_socotranus_HS5731_WGS:0.0000010000)100:0.0288492088,CUC_Apodanthera_mathewsii_HS5725_WGS:0.0196857251)96:0.0151910717)30:0.0000028102,CUC_Lemurosicyos_variegata_HS0262_WGS:0.0060706267)49:0.0065912499,((CUC_Bryonia_marmorata:0.0069969269,CUC_Bryonia_dioica_RNA:0.0000021499)100:0.0270148235,(CUC_Herpetospermum_pedunculosum:0.0058783860,CUC_Herpetospermum_pedunculosum_RNA:0.0022610792)100:0.0284702038)23:0.0000023476)40:0.0018340066,(((CUC_Cionosicys_macranthus:0.0017918957,CUC_Cionosicys_macranthus_RNA:0.0017041799)100:0.0420326300,(CUC_Trichosanthes_pilosa:0.0027262366,CUC_Trichosanthes_pilosa_1_RNA:0.0000022549)100:0.0158003587)86:0.0056128462,(((CUC_Cucumis_hystrix_RNA:0.0000010000,CUC_Cucumis_hystrix_WGS:0.0037743058)100:0.0143113797,(CUC_Cucumis_melo_RNA:0.0000027004,CUC_Cucumis_melo_subsp_melo_WGS:0.0025158966)100:0.0112517756)99:0.0111295265,CUC_Cucumis_omissus_HS5733_WGS:0.0118568421)100:0.0340522933)36:0.0019460027)90:0.0072827329,((CUC_Telfairia_pedata:0.0054215459,CUC_Telfairia_pedata_RNA:0.0000024046)99:0.0092546716,(CUC_Telfairia_occidentalis_RNA:0.0000025328,CUC_Telfairia_occidentalis_WGS:0.0118685249)96:0.0060289935)100:0.0251010620)94:0.0087595863,(CUC_Momordica_peteri:0.0382273373,CUC_Momordica_foetida_RNA:0.0252045231)99:0.0236766517)95:0.0067569478,(CUC_Siraitia_grosvenorii_1_RNA:0.0044280104,CUC_Siraitia_grosvenorii_WGS:0.0043176328)100:0.0256196787)97:0.0075184678)97:0.0069809420,(CUC_Indofevillea_khasiana:0.0058820611,CUC_Indofevillea_khasiana_RNA:0.0000020798)100:0.0226190584)100:0.0263487420,(CUC_Gerrardanthus_macrorhizus:0.0050560008,CUC_Gerrardanthus_macrorhizus_RNA:0.0457384421)100:0.0483790228)14:0.0000029725,(((CUC_Cyclantheropsis_parviflora:0.0063766721,CUC_Cyclantheropsis_parviflora_1_RNA:0.0109980157)100:0.0774262694,CUC_Fevillea_pedatifolia_GSK:0.0457818656)85:0.0160085036,(CUC_Gynostemma_burmanicum:0.1265507466,CUC_Gynostemma_microspermum_GJ058_RNA:0.0000026468)100:0.0616963153)48:0.0022541334)39:0.0048258758)100:0.0542173348)100:0.1380886985,ANI_Anisophyllea_purpurascens_GSK:0.0141205975)
(ANI_Anisophyllea_cinnamomoides:0.0606912922,(((BEG_Begonia_petasitifolia:0.1974917334,((DAT_Datisca_cannabina:0.0174940860,(DAT_Datisca_glomerata_leaf_RNA:0.0000010027,DAT_Datisca_glomerata_WGS:0.0000010027)100:0.0169555293)100:0.0967733325,TET_Tetrameles_nudiflora:0.1220044863)73:0.0036959290)74:0.0137741770,((CRN_Corynocarpus_cribbianus:0.1149202512,CRN_Corynocarpus_laevigatus_HS5848_WGS:0.0386160879)100:0.0725248933,((((CUC_Actinostemma_biglandulosum:0.0000010027,CUC_Actinostemma_biglandulosum_RNA:0.0000010027)100:0.0826449695,(((CUC_Cyclantheropsis_parviflora:0.0062520921,CUC_Cyclantheropsis_parviflora_1_RNA:0.0078287157)100:0.0636535636,(CUC_Fevillea_pedatifolia_GSK:0.0118652670,CUC_Fevillea_cordifolia_WGS:0.0212989462)100:0.0416313212)100:0.0208019802,(CUC_Gerrardanthus_macrorhizus:0.0197109672,CUC_Gerrardanthus_macrorhizus_RNA:0.0135640092)100:0.0591883628)63:0.0041584766)51:0.0044465862,((CUC_Gynostemma_burmanicum:0.0031198282,CUC_Gynostemma_microspermum_GJ058_RNA:0.0000010027)97:0.0026315500,CUC_Gynostemma_yixingense_WGS:0.0053844503)100:0.0629944484)46:0.0051522402,(((CUC_Baijiania_yunnanensis:0.0015901003,CUC_Baijiania_yunnanensis_RNA:0.0053846518)100:0.0240400019,(CUC_Indofevillea_khasiana:0.0016501867,CUC_Indofevillea_khasiana_RNA:0.0051684559)100:0.0182054889)86:0.0034447681,((((((((((((CUC_Benincasa_hispida:0.0052035435,CUC_Benincasa_hispida_RNA:0.0000010027)100:0.0209670925,(((CUC_Cucumis_hystrix_RNA:0.0014779420,CUC_Cucumis_hystrix_WGS:0.0071793410)100:0.0089984876,(CUC_Cucumis_melo_RNA:0.0000010027,CUC_Cucumis_melo_subsp_melo_WGS:0.0011978089)100:0.0160297859)100:0.0131399823,CUC_Cucumis_omissus_HS5733_WGS:0.0062229503)100:0.0150743778)97:0.0036248356,((CUC_Lagenaria_siceraria_GJ113_RNA:0.0006412237,CUC_Lagenaria_siceraria_var_siceraria_WGS:0.0000010027)100:0.0137753398,(CUC_Citrullus_amarus_WGS:0.0029067544,CUC_Citrullus_lanatus_1_WGS:0.0013200647)100:0.0122298688)99:0.0028258324)99:0.0019524634,CUC_Raphidiocystis_welwitschii_HS5553_WGS:0.0411822495)99:0.0106075731,(CUC_Cionosicys_macranthus:0.0050961170,CUC_Cionosicys_macranthus_RNA:0.0006830761)100:0.0278343546)99:0.0060155971,(CUC_Herpetospermum_pedunculosum:0.0093605089,CUC_Herpetospermum_pedunculosum_RNA:0.0009740871)100:0.0299180469)43:0.0015032552,(CUC_Trichosanthes_pilosa:0.0027021269,CUC_Trichosanthes_pilosa_1_RNA:0.0000010027)100:0.0244824421)48:0.0007950914,(((CUC_Dendrosicyos_socotranus:0.0008326205,CUC_Dendrosicyos_socotranus_HS5731_WGS:0.0039973690)99:0.0138737474,(CUC_Apodanthera_mathewsii_HS5725_WGS:0.0071285443,CUC_Wilbrandia_hibiscoides_1_WGS:0.0093629047)98:0.0043105624)99:0.0202580224,CUC_Bambekea_racemosa_HS5726_WGS:0.0081515536)61:0.0094807010)33:0.0010337095,(CUC_Bryonia_marmorata:0.0073732218,CUC_Bryonia_dioica_RNA:0.0028209064)100:0.0420075704)72:0.0057075782,(((CUC_Telfairia_pedata:0.0040341694,CUC_Telfairia_pedata_RNA:0.0008553205)99:0.0044016212,CUC_Telfairia_occidentalis_RNA:0.0020672153)82:0.0012946713,CUC_Telfairia_occidentalis_WGS:0.0030417965)99:0.0255689767)75:0.0021324020,(CUC_Momordica_peteri:0.0328152409,(CUC_Momordica_foetida_GSK:0.0015304914,CUC_Momordica_foetida_RNA:0.0020361326)100:0.0261522579)100:0.0244649209)97:0.0042166893,(CUC_Siraitia_grosvenorii_1_RNA:0.0000010027,CUC_Siraitia_grosvenorii_WGS:0.0010916453)100:0.0227829462)100:0.0110884018)100:0.0214732670)100:0.1333275960)55:0.0101426912)73:0.0234011151,(COR_Coriaria_nepalensis:0.0014126267,COR_Coriaria_nepalensis_RNA:0.0127928549)100:0.1514684910)100:0.1706109685,ANI_Anisophyllea_purpurascens_GSK:0.0172564529)
(ANI_Anisophyllea_cinnamomoides:0.0114708770,((((BEG_Begonia_petasitifolia.main:0.0126595260,(BEG_Begonia_petasitifolia.0:0.0758528431,BEG_Begonia_coptidifolia_WGS:0.0453419938)77:0.0104915022)100:0.1195002095,((DAT_Datisca_cannabina:0.0380486262,(DAT_Datisca_glomerata_leaf_RNA:0.0000020307,DAT_Datisca_glomerata_WGS:0.0571832317)100:0.0195567433)100:0.0517390809,TET_Tetrameles_nudiflora:0.1015187795)77:0.0105372524)81:0.0048693304,(((CUC_Actinostemma_biglandulosum:0.0000019956,CUC_Actinostemma_biglandulosum_RNA:0.0000023371)100:0.0530708667,(CUC_Gerrardanthus_macrorhizus_RNA:0.0340934303,CUC_Fevillea_cordifolia_WGS:0.0639802943)74:0.0321254936)30:0.0079327512,((((CUC_Baijiania_yunnanensis:0.0000009953,CUC_Baijiania_yunnanensis_RNA:0.0040163879)100:0.0288885863,((((((((CUC_Benincasa_hispida:0.0000022578,CUC_Benincasa_hispida_RNA:0.0000021481)100:0.0151852017,(((((CUC_Cucumis_hystrix_RNA:0.0000009953,CUC_Cucumis_hystrix_WGS:0.0043306247)100:0.0107344198,(CUC_Cucumis_melo_RNA:0.0000009953,CUC_Cucumis_melo_subsp_melo_WGS:0.0008210374)100:0.0138304815)96:0.0031808150,CUC_Cucumis_omissus_HS5733_WGS:0.0052272511)100:0.0174449698,CUC_Lemurosicyos_variegata_HS0262_WGS:0.0184645655)59:0.0029600456,((CUC_Lagenaria_siceraria_GJ113_RNA:0.0007639905,(CUC_Lagenaria_siceraria_var_siceraria_WGS:0.0000009953,CUC_Raphidiocystis_welwitschii_HS5553_WGS:0.0138647677)84:0.0016732197)88:0.0109173527,(CUC_Citrullus_amarus_WGS:0.0047888200,CUC_Citrullus_lanatus_1_WGS:0.0031250309)99:0.0151991396)33:0.0000021826)91:0.0013771442)100:0.0110486130,(((CUC_Dendrosicyos_socotranus:0.0000021763,CUC_Dendrosicyos_socotranus_HS5731_WGS:0.0000023761)100:0.0096602253,(CUC_Apodanthera_mathewsii_HS5725_WGS:0.0264240164,CUC_Wilbrandia_hibiscoides_1_WGS:0.0065979679)94:0.0012934595)99:0.0081192727,CUC_Bambekea_racemosa_HS5726_WGS:0.0128330619)100:0.0120537711)95:0.0044378626,((CUC_Bryonia_marmorata:0.0117421277,CUC_Bryonia_dioica_RNA:0.0000009953)100:0.0479453375,(CUC_Herpetospermum_pedunculosum:0.0000009953,CUC_Herpetospermum_pedunculosum_RNA:0.0000009953)100:0.0127275635)91:0.0024706908)94:0.0038143445,((CUC_Cionosicys_macranthus:0.0000009953,CUC_Cionosicys_macranthus_RNA:0.0000026171)100:0.0234257203,(CUC_Trichosanthes_pilosa:0.0014258793,CUC_Trichosanthes_pilosa_1_RNA:0.0015472252)100:0.0179446954)97:0.0055490257)100:0.0141769327,((CUC_Momordica_peteri:0.0259639987,(CUC_Momordica_foetida_GSK:0.0008189055,CUC_Momordica_foetida_RNA:0.0000009953)100:0.0154593926)99:0.0117548655,((CUC_Telfairia_pedata:0.0000027312,CUC_Telfairia_pedata_RNA:0.0000020572)99:0.0096623283,CUC_Telfairia_occidentalis_WGS:0.0079961979)99:0.0204659564)74:0.0025124862)92:0.0055124001,(CUC_Siraitia_grosvenorii_1_RNA:0.0013630089,CUC_Siraitia_grosvenorii_WGS:0.0000020717)100:0.0199751804)90:0.0045034017,(CUC_Indofevillea_khasiana:0.0000020581,CUC_Indofevillea_khasiana_RNA:0.0000028861)100:0.0202355840)48:0.0014217451)99:0.0300548514,((CUC_Gynostemma_burmanicum:0.0000009953,CUC_Gynostemma_microspermum_GJ058_RNA:0.0025480855)42:0.0000020777,(CUC_Gynostemma_microspermum_GSK:0.0019029151,CUC_Gynostemma_yixingense_WGS:0.0000009953)37:0.0000119636)100:0.0451575890)45:0.0049660252,(((CUC_Cyclantheropsis_parviflora:0.0218578965,CUC_Cyclantheropsis_parviflora_1_RNA:0.0055664091)99:0.0600019693,CUC_Fevillea_pedatifolia_GSK:0.0312002887)79:0.0130676264,CUC_Gerrardanthus_macrorhizus:0.0482407097)41:0.0074962821)25:0.0036172632)100:0.0814338540)99:0.0299607005,((COR_Coriaria_nepalensis:0.0000024042,COR_Coriaria_nepalensis_RNA:0.0000027430)100:0.0712007405,(CRN_Corynocarpus_cribbianus:0.0071424846,CRN_Corynocarpus_laevigatus_HS5848_WGS:0.0065445994)100:0.0607133328)82:0.0147943533)100:0.1276636668,ANI_Anisophyllea_purpurascens_GSK:0.0072759930)
(BEG_Begonia_petasitifolia:0.1110438347,((((COR_Coriaria_nepalensis:0.0000010000,COR_Coriaria_nepalensis_RNA:0.0000010000)100:0.1437877022,(CRN_Corynocarpus_cribbianus:0.0852576533,ANI_Anisophyllea_purpurascens_GSK:0.1105112158)73:0.0167802370)35:0.0127799182,DAT_Datisca_glomerata_leaf_RNA:0.0766474722)84:0.0161140662,((CUC_Actinostemma_biglandulosum:0.0051823758,CUC_Actinostemma_biglandulosum_RNA:0.0000028605)100:0.0659835095,((((CUC_Baijiania_yunnanensis:0.0054689755,CUC_Baijiania_yunnanensis_RNA:0.0000010000)100:0.0168273885,((((((((((((CUC_Benincasa_hispida:0.0000010000,CUC_Benincasa_hispida_RNA:0.0000027776)100:0.0205589611,(((CUC_Cucumis_hystrix_RNA:0.0000029908,CUC_Cucumis_hystrix_WGS:0.0050803368)100:0.0144103319,(CUC_Cucumis_melo_RNA:0.0019226927,CUC_Cucumis_melo_subsp_melo_WGS:0.0040269427)100:0.0086290287)99:0.0051207382,CUC_Cucumis_omissus_HS5733_WGS:0.0160200868)100:0.0228038174)58:0.0015773989,(CUC_Lemurosicyos_variegata_HS0262_WGS:0.0141310822,CUC_Raphidiocystis_welwitschii_HS5553_WGS:0.0123369338)100:0.0237881411)68:0.0023019618,((CUC_Lagenaria_siceraria_GJ113_RNA:0.0000023860,CUC_Lagenaria_siceraria_var_siceraria_WGS:0.0020226409)100:0.0146354059,(CUC_Citrullus_amarus_WGS:0.0009782748,CUC_Citrullus_lanatus_1_WGS:0.0040506462)100:0.0208845045)100:0.0108510130)99:0.0151177334,((CUC_Dendrosicyos_socotranus:0.0000028605,CUC_Dendrosicyos_socotranus_HS5731_WGS:0.0039125323)70:0.0160442554,(CUC_Apodanthera_mathewsii_HS5725_WGS:0.0031556025,CUC_Wilbrandia_hibiscoides_1_WGS:0.1786499328)69:0.0133674522)100:0.0187851230)93:0.0033588824,(CUC_Bryonia_marmorata:0.0048295052,CUC_Bryonia_dioica_RNA:0.0000010000)100:0.0455229697)86:0.0033773117,((CUC_Cionosicys_macranthus:0.0220595475,CUC_Cionosicys_macranthus_RNA:0.0043010191)57:0.0089154124,CUC_Cionosicys_macranthus_HS2657_GSK:0.0354363199)100:0.0220166396)70:0.0026603009,(CUC_Trichosanthes_pilosa:0.0000028605,CUC_Trichosanthes_pilosa_1_RNA:0.0074041960)100:0.0377718705)64:0.0006659342,(CUC_Herpetospermum_pedunculosum:0.0024001269,CUC_Herpetospermum_pedunculosum_RNA:0.0000010000)100:0.0289996204)99:0.0136849269,((CUC_Telfairia_pedata:0.0000010000,CUC_Telfairia_pedata_RNA:0.0029106002)86:0.0057242294,CUC_Telfairia_occidentalis_WGS:0.0194826839)100:0.0402223504)98:0.0055058089,(CUC_Momordica_peteri:0.0240127135,(CUC_Momordica_foetida_GSK:0.0048783585,CUC_Momordica_foetida_RNA:0.0013712191)100:0.0248195497)99:0.0114118172)96:0.0052850543,(CUC_Siraitia_grosvenorii_1_RNA:0.0000010000,CUC_Siraitia_grosvenorii_WGS:0.0044022007)100:0.0252862885)99:0.0074658268)96:0.0051203941,(CUC_Indofevillea_khasiana:0.0447319791,CUC_Indofevillea_khasiana_RNA:0.0013319962)100:0.0108641371)98:0.0213247671,((((CUC_Cyclantheropsis_parviflora:0.0105407008,CUC_Cyclantheropsis_parviflora_1_RNA:0.0038979713)100:0.0408978884,CUC_Fevillea_pedatifolia_GSK:0.0427992849)99:0.0115291143,(CUC_Gerrardanthus_macrorhizus:0.0179455854,CUC_Gerrardanthus_macrorhizus_RNA:0.0272831297)97:0.0445402853)59:0.0099344291,(CUC_Gynostemma_burmanicum:0.0000029639,(CUC_Gynostemma_microspermum_GJ058_RNA:0.0035637542,CUC_Gynostemma_yixingense_WGS:0.0183127270)91:0.0049826873)100:0.0829373611)43:0.0027106518)56:0.0141973786)100:0.0891352227)86:0.0099839477,TET_Tetrameles_nudiflora:0.0751210884)
(ANI_Anisophyllea_cinnamomoides:0.0243201922,((BEG_Begonia_petasitifolia:0.1980722089,((CRN_Corynocarpus_cribbianus:0.4812740949,TET_Tetrameles_nudiflora:0.0736626691)43:0.0518923451,(((((CUC_Actinostemma_biglandulosum:0.0000010000,CUC_Actinostemma_biglandulosum_RNA:0.0000010000)100:0.0566764312,(((CUC_Cyclantheropsis_parviflora:0.0038755117,CUC_Cyclantheropsis_parviflora_1_RNA:0.0000010000)100:0.0677605704,(CUC_Fevillea_pedatifolia_GSK:0.0340134775,CUC_Gerrardanthus_macrorhizus_RNA:0.0394869046)68:0.0096489960)74:0.0054569776,CUC_Gerrardanthus_macrorhizus:0.0674191010)93:0.0176753126)75:0.0059862460,(((CUC_Baijiania_yunnanensis:0.0153703486,CUC_Baijiania_yunnanensis_RNA:0.0000020275)100:0.0282464082,(CUC_Indofevillea_khasiana:0.0000010000,CUC_Indofevillea_khasiana_RNA:0.0000010000)100:0.0272117793)74:0.0027358942,((((((((CUC_Benincasa_hispida:0.0000010000,CUC_Benincasa_hispida_RNA:0.0000010000)100:0.0192050144,(((CUC_Cucumis_hystrix_RNA:0.0000010000,CUC_Cucumis_hystrix_WGS:0.0042269637)100:0.0077141907,(CUC_Cucumis_melo_RNA:0.0000010000,CUC_Cucumis_melo_subsp_melo_WGS:0.0000010000)100:0.0099476255)99:0.0043010703,CUC_Cucumis_omissus_HS5733_WGS:0.0065328651)100:0.0164771435)95:0.0054704235,((CUC_Lagenaria_siceraria_GJ113_RNA:0.0000010000,CUC_Lagenaria_siceraria_var_siceraria_WGS:0.0032631788)100:0.0117258337,(CUC_Citrullus_amarus_WGS:0.0046530037,CUC_Citrullus_lanatus_1_WGS:0.0097264362)100:0.0171203487)99:0.0051651551)83:0.0115109079,((CUC_Dendrosicyos_socotranus:0.0024692409,CUC_Dendrosicyos_socotranus_HS5731_WGS:0.0000010000)99:0.0172453434,(CUC_Apodanthera_mathewsii_HS5725_WGS:0.0048482605,(CUC_Lemurosicyos_variegata_HS0262_WGS:0.0504941490,CUC_Wilbrandia_hibiscoides_1_WGS:0.0000010000)79:0.0071599001)79:0.0138894037)75:0.0058259894)96:0.0060360099,((CUC_Bryonia_marmorata:0.0081273263,CUC_Bryonia_dioica_RNA:0.0034398027)100:0.0368028632,(CUC_Herpetospermum_pedunculosum:0.0000010000,CUC_Herpetospermum_pedunculosum_RNA:0.0000020484)100:0.0269027423)90:0.0048245792)98:0.0079726351,((CUC_Cionosicys_macranthus:0.0000010000,CUC_Cionosicys_macranthus_RNA:0.0000010000)100:0.0243993597,(CUC_Trichosanthes_pilosa:0.0292662016,CUC_Trichosanthes_pilosa_1_RNA:0.0000021750)85:0.0183650387)85:0.0143926971)80:0.0040072805,((CUC_Telfairia_pedata:0.0222492311,CUC_Telfairia_pedata_RNA:0.0000029113)99:0.0070998537,CUC_Telfairia_occidentalis_WGS:0.0020606785)100:0.0344232718)83:0.0047738832,((CUC_Momordica_peteri:0.0114645380,(CUC_Momordica_foetida_GSK:0.0013149840,CUC_Momordica_foetida_RNA:0.0000010000)100:0.0298364037)97:0.0132743042,(CUC_Siraitia_grosvenorii_1_RNA:0.0000010000,CUC_Siraitia_grosvenorii_WGS:0.0000010000)100:0.0327391828)70:0.0034311282)96:0.0085965090)99:0.0240278982)74:0.0123515107,(CUC_Gynostemma_burmanicum:0.0367481695,CUC_Gynostemma_microspermum_GJ058_RNA:0.0147406125)100:0.0719656054)100:0.1182999113,(DAT_Datisca_cannabina:0.0410694644,DAT_Datisca_glomerata_leaf_RNA:0.0000026900)100:0.0957588103)31:0.0020564721)40:0.0219294841)42:0.0198677626,(COR_Coriaria_nepalensis:0.0075704223,COR_Coriaria_nepalensis_RNA:0.0109523222)100:0.2704576514)100:0.1129669112,ANI_Anisophyllea_purpurascens_GSK:0.0283780527)
(BEG_Begonia_petasitifolia:0.0417947548,(((((COR_Coriaria_nepalensis.0:0.0000009994,COR_Coriaria_nepalensis_RNA.0:0.0000009994)100:0.0410896288,(COR_Coriaria_nepalensis.main:0.0000009994,COR_Coriaria_nepalensis_RNA.main:0.0000009994)100:0.0273743584)99:0.0355596409,CRN_Corynocarpus_laevigatus_HS5848_WGS:0.1709342748)89:0.0269459259,((CRN_Corynocarpus_cribbianus:0.2574075777,ANI_Anisophyllea_purpurascens_GSK:0.1384380938)65:0.0302183046,((((CUC_Actinostemma_biglandulosum:0.0048571876,CUC_Actinostemma_biglandulosum_RNA:0.0000024847)100:0.0456291812,(CUC_Gynostemma_burmanicum:0.0029057994,CUC_Gynostemma_microspermum_GJ058_RNA:0.0000009994)100:0.0636770271)93:0.0154464178,(((CUC_Baijiania_yunnanensis:0.0125297827,CUC_Baijiania_yunnanensis_RNA:0.0112290995)100:0.0326441570,((((((((((((CUC_Benincasa_hispida:0.0018198855,CUC_Benincasa_hispida_RNA:0.0000025553)100:0.0154098549,((CUC_Cucumis_hystrix_RNA:0.0107157090,(CUC_Cucumis_melo_RNA:0.0026435291,CUC_Cucumis_melo_subsp_melo_WGS:0.0000009994)100:0.0165072404)99:0.0070002953,CUC_Cucumis_omissus_HS5733_WGS:0.0000009994)100:0.0244250498)92:0.0096976416,CUC_Raphidiocystis_welwitschii_HS5553_WGS:0.0274845330)52:0.0000027619,(CUC_Lagenaria_siceraria_GJ113_RNA:0.0000009994,CUC_Lagenaria_siceraria_var_siceraria_WGS:0.0000009994)98:0.0089770328)45:0.0029657873,(CUC_Citrullus_amarus_WGS:0.0018318521,CUC_Citrullus_lanatus_1_WGS:0.0017637763)100:0.0261160704)91:0.0140702016,(CUC_Cionosicys_macranthus.main:0.0000009994,CUC_Cionosicys_macranthus_RNA.main:0.0000009994)99:0.0340732002)92:0.0033487455,CUC_Bambekea_racemosa_HS5726_WGS:0.0097297407)30:0.0000024708,((CUC_Dendrosicyos_socotranus:0.0062445267,(CUC_Apodanthera_mathewsii_HS5725_WGS:0.0175308361,CUC_Wilbrandia_hibiscoides_1_WGS:0.0090114115)98:0.0068587977)95:0.0069863527,CUC_Dendrosicyos_socotranus_HS5731_WGS:0.0000022957)96:0.0159189547)89:0.0061767457,(CUC_Bryonia_marmorata:0.0000009994,CUC_Bryonia_dioica_RNA:0.0000009994)100:0.0480547682)72:0.0066619311,(((CUC_Cionosicys_macranthus.0:0.0000009994,CUC_Cionosicys_macranthus_RNA.0:0.0000009994)100:0.0302229818,(CUC_Trichosanthes_pilosa:0.0126395901,CUC_Trichosanthes_pilosa_1_RNA:0.0000022956)95:0.0136489414)57:0.0053355666,(CUC_Herpetospermum_pedunculosum:0.0302927131,CUC_Herpetospermum_pedunculosum_RNA:0.0013586635)100:0.0246053770)54:0.0039404962)94:0.0081584755,((CUC_Telfairia_pedata:0.0026216184,CUC_Telfairia_pedata_RNA:0.0000024921)99:0.0048255207,(CUC_Telfairia_occidentalis_RNA:0.0033156177,CUC_Telfairia_occidentalis_WGS:0.0036205247)97:0.0037003905)100:0.0274611200)88:0.0089272131,((CUC_Indofevillea_khasiana:0.0091172356,CUC_Indofevillea_khasiana_RNA:0.0022493035)98:0.0124334324,((CUC_Momordica_peteri:0.0368543960,CUC_Momordica_foetida_RNA:0.0407371888)98:0.0261682062,(CUC_Siraitia_grosvenorii_1_RNA:0.0000009994,CUC_Siraitia_grosvenorii_WGS:0.0000009994)100:0.0262282915)85:0.0024547386)64:0.0017976399)71:0.0017426916)99:0.0379978049,(CUC_Gerrardanthus_macrorhizus:0.0140474219,CUC_Gerrardanthus_macrorhizus_RNA:0.0052731758)100:0.0544064467)72:0.0038208281)68:0.0089219350,(CUC_Cyclantheropsis_parviflora:0.0107342581,CUC_Cyclantheropsis_parviflora_1_RNA:0.0040899015)100:0.0845289520)98:0.0484762660)85:0.0296676466)87:0.0373611282,((DAT_Datisca_cannabina:0.0227356479,DAT_Datisca_glomerata_leaf_RNA:0.0198526002)100:0.0444086213,TET_Tetrameles_nudiflora:0.1288447056)98:0.0233207731)93:0.0990631664,BEG_Begonia_coptidifolia_WGS:0.0000009994)
(ANI_Anisophyllea_cinnamomoides:0.0199983723,((((BEG_Begonia_petasitifolia:0.1088111088,(DAT_Datisca_cannabina:0.0309910218,DAT_Datisca_glomerata_leaf_RNA:0.0221677017)100:0.0419130810)72:0.0130856132,(((((CUC_Actinostemma_biglandulosum:0.0017887262,CUC_Actinostemma_biglandulosum_RNA:0.0000010000)100:0.0618303907,(((CUC_Baijiania_yunnanensis:0.0000010000,CUC_Baijiania_yunnanensis_RNA:0.0017938454)100:0.0259963409,((CUC_Indofevillea_khasiana:0.0000010000,CUC_Indofevillea_khasiana_RNA:0.0000010000)100:0.0262345014,(CUC_Siraitia_grosvenorii_1_RNA:0.0000010000,CUC_Siraitia_grosvenorii_WGS:0.0000010000)100:0.0316396012)76:0.0077996881)78:0.0032100124,((((((((CUC_Benincasa_hispida:0.0000010000,CUC_Benincasa_hispida_RNA:0.0000010000)100:0.0185018220,((((CUC_Cucumis_hystrix_RNA:0.0000010000,((CUC_Cucumis_melo_RNA:0.0054222521,CUC_Cucumis_hystrix_WGS:0.0198279987)49:0.0000020580,CUC_Cucumis_melo_subsp_melo_WGS:0.0000010000)51:0.0000020559)99:0.0228318632,CUC_Cucumis_omissus_HS5733_WGS:0.0124332088)98:0.0131131808,(CUC_Citrullus_amarus_WGS:0.0442221730,CUC_Citrullus_lanatus_1_WGS:0.0037182270)99:0.0053852019)63:0.0018480412,(CUC_Lagenaria_siceraria_GJ113_RNA:0.0000010000,CUC_Lagenaria_siceraria_var_siceraria_WGS:0.0000010000)100:0.0128382205)66:0.0016097334)86:0.0056196901,((CUC_Cionosicys_macranthus:0.0000010000,CUC_Cionosicys_macranthus_RNA:0.0000010000)99:0.0124750055,((CUC_Cionosicys_macranthus_HS2657_GSK:0.0234258846,CUC_Lemurosicyos_variegata_HS0262_WGS:0.0086162073)65:0.0000021296,CUC_Raphidiocystis_welwitschii_HS5553_WGS:0.0238054544)57:0.0089901645)64:0.0040590248)83:0.0033720847,(((CUC_Dendrosicyos_socotranus:0.0142157457,(CUC_Apodanthera_mathewsii_HS5725_WGS:0.0059460365,CUC_Wilbrandia_hibiscoides_1_WGS:0.0111857460)100:0.0111950474)98:0.0078343949,CUC_Bambekea_racemosa_HS5726_WGS:0.0058250255)94:0.0074818887,(CUC_Herpetospermum_pedunculosum:0.0000010000,CUC_Herpetospermum_pedunculosum_RNA:0.0000010000)100:0.0245895846)33:0.0000022349)77:0.0049517164,(CUC_Bryonia_marmorata:0.0021072282,CUC_Bryonia_dioica_RNA:0.0015660083)100:0.0479371840)64:0.0009085202,(CUC_Trichosanthes_pilosa:0.0090374152,CUC_Trichosanthes_pilosa_1_RNA:0.0000010000)99:0.0249494095)98:0.0171826680,(((CUC_Telfairia_pedata:0.0167189193,CUC_Telfairia_occidentalis_WGS:0.0018401162)100:0.0168055930,CUC_Telfairia_occidentalis_RNA:0.0019063196)98:0.0023300454,CUC_Telfairia_pedata_RNA:0.0030283819)100:0.0471708686)75:0.0075801849,(CUC_Momordica_peteri:0.0232504614,(CUC_Momordica_foetida_GSK:0.0000010000,CUC_Momordica_foetida_RNA:0.0000010000)100:0.0305292923)100:0.0256978305)80:0.0055445197)95:0.0182015628)91:0.0057635784,((CUC_Gynostemma_burmanicum:0.0000010000,CUC_Gynostemma_microspermum_GJ058_RNA:0.0000010000)69:0.0000010000,CUC_Gynostemma_microspermum_GSK:0.0054341031)100:0.0548265483)48:0.0023982672,((CUC_Gerrardanthus_macrorhizus:0.0092007040,CUC_Gerrardanthus_macrorhizus_RNA:0.0373569231)100:0.0274929213,(CUC_Fevillea_pedatifolia_GSK:0.0411016615,CUC_Cyclantheropsis_parviflora_1_RNA:0.0768917916)99:0.0154842502)76:0.0075758235)100:0.0675102571,TET_Tetrameles_nudiflora:0.2168732160)78:0.0179243563)51:0.0072299411,(CRN_Corynocarpus_cribbianus:0.0000010000,CRN_Corynocarpus_laevigatus_HS5848_WGS:0.0525251079)100:0.0978912658)71:0.0147924693,(COR_Coriaria_nepalensis:0.0000010000,COR_Coriaria_nepalensis_RNA:0.0000010000)100:0.0805075782)100:0.1740392663,ANI_Anisophyllea_purpurascens_GSK:0.0072412781)
(ANI_Anisophyllea_cinnamomoides:0.0180238905,((((BEG_Begonia_petasitifolia:0.1805591065,TET_Tetrameles_nudiflora:0.1029817390)92:0.0161388011,(DAT_Datisca_cannabina:0.0079111000,DAT_Datisca_glomerata_leaf_RNA:0.0206558350)100:0.0821944008)98:0.0203954569,((((CUC_Actinostemma_biglandulosum:0.0008521712,CUC_Actinostemma_biglandulosum_RNA:0.0028578484)100:0.0493843515,(CUC_Gynostemma_burmanicum:0.0000010065,CUC_Gynostemma_microspermum_GJ058_RNA:0.0000010065)100:0.0818669791)81:0.0093507937,(((CUC_Baijiania_yunnanensis:0.0000010065,CUC_Baijiania_yunnanensis_RNA:0.0000010065)100:0.0338282439,((((((((((CUC_Benincasa_hispida:0.0000023433,CUC_Benincasa_hispida_RNA:0.0009029498)100:0.0161801207,((CUC_Citrullus_amarus_WGS:0.0016386228,CUC_Citrullus_lanatus_1_WGS:0.0016058346)100:0.0075708389,CUC_Raphidiocystis_welwitschii_HS5553_WGS:0.0240051303)80:0.0007464244)83:0.0024181560,(CUC_Lagenaria_siceraria_GJ113_RNA:0.0000010065,CUC_Lagenaria_siceraria_var_siceraria_WGS:0.0000010065)100:0.0135757420)92:0.0036531823,(((CUC_Cucumis_hystrix_RNA:0.0000010065,CUC_Cucumis_hystrix_WGS:0.0012337308)100:0.0063524971,(CUC_Cucumis_melo_RNA:0.0047030339,CUC_Cucumis_melo_subsp_melo_WGS:0.0114386764)100:0.0065922258)97:0.0048229443,CUC_Cucumis_omissus_HS5733_WGS:0.0092867284)100:0.0290495333)100:0.0095797554,(CUC_Cionosicys_macranthus:0.0000010065,CUC_Cionosicys_macranthus_RNA:0.0008160669)100:0.0322176855)84:0.0028479899,(((CUC_Dendrosicyos_socotranus:0.0000010065,CUC_Dendrosicyos_socotranus_HS5731_WGS:0.0000010065)100:0.0168021200,(CUC_Apodanthera_mathewsii_HS5725_WGS:0.0026046816,CUC_Wilbrandia_hibiscoides_1_WGS:0.0036712880)99:0.0080184198)100:0.0080899235,CUC_Bambekea_racemosa_HS5726_WGS:0.0128449224)100:0.0136857351)58:0.0033640704,((CUC_Bryonia_marmorata:0.0009049239,CUC_Bryonia_dioica_RNA:0.0000010065)100:0.0379219356,(CUC_Trichosanthes_pilosa:0.0072026924,CUC_Trichosanthes_pilosa_1_RNA:0.0025552894)100:0.0235142097)36:0.0002900013)96:0.0059109516,(CUC_Herpetospermum_pedunculosum:0.0016229060,CUC_Herpetospermum_pedunculosum_RNA:0.0034011853)100:0.0210550594)98:0.0049340473,((CUC_Telfairia_pedata:0.0000010065,CUC_Telfairia_pedata_RNA:0.0000010065)100:0.0049443349,(CUC_Telfairia_occidentalis_RNA:0.0000010065,CUC_Telfairia_occidentalis_WGS:0.0000010065)96:0.0016822769)100:0.0336273636)87:0.0018284064,((CUC_Momordica_peteri:0.0243336504,CUC_Momordica_foetida_RNA:0.0157308069)100:0.0227057366,(CUC_Siraitia_grosvenorii_1_RNA:0.0017637232,CUC_Siraitia_grosvenorii_WGS:0.0000010065)100:0.0218411927)66:0.0024650389)98:0.0074717658)78:0.0010898942,(CUC_Indofevillea_khasiana:0.0000023457,CUC_Indofevillea_khasiana_RNA:0.0069149912)100:0.0144362672)96:0.0122256417)83:0.0035791207,((CUC_Cyclantheropsis_parviflora:0.0073716153,CUC_Cyclantheropsis_parviflora_1_RNA:0.0000026935)100:0.0778272056,(CUC_Gerrardanthus_macrorhizus:0.0180404058,CUC_Gerrardanthus_macrorhizus_RNA:0.0217255256)100:0.0301496481)93:0.0098784311)100:0.0918137619)95:0.0141658595,(((COR_Coriaria_nepalensis.main:0.0029835541,COR_Coriaria_nepalensis_RNA:0.0000010065)98:0.0231727502,COR_Coriaria_nepalensis.0:0.0184275940)100:0.1026955172,CRN_Corynocarpus_cribbianus:0.0735145922)99:0.0237641610)100:0.1407067995,ANI_Anisophyllea_purpurascens_GSK:0.0188420611)
(ANI_Anisophyllea_cinnamomoides:0.1952581764,(((BEG_Begonia_petasitifolia:0.0387010893,BEG_Begonia_coptidifolia_WGS:0.0142013965)100:0.1296813965,(DAT_Datisca_cannabina:0.0272453282,DAT_Datisca_glomerata_leaf_RNA:0.0153640576)100:0.1011149252)53:0.0108570858,TET_Tetrameles_nudiflora:0.2076879464)58:0.0147954741,(((COR_Coriaria_nepalensis:0.0000010000,COR_Coriaria_nepalensis_RNA:0.0000010000)100:0.1521275221,CRN_Corynocarpus_cribbianus:0.1186497480)89:0.0348905896,(((CUC_Actinostemma_biglandulosum:0.0104658097,CUC_Actinostemma_biglandulosum_RNA:0.0000021724)100:0.0995676344,((((CUC_Baijiania_yunnanensis:0.0079910258,CUC_Baijiania_yunnanensis_RNA:0.0092171470)100:0.0425913784,((((((((((CUC_Benincasa_hispida:0.0000010000,CUC_Benincasa_hispida_RNA:0.0000010000)100:0.0206412929,(((CUC_Cucumis_hystrix_RNA:0.0000010000,CUC_Cucumis_hystrix_WGS:0.0000010000)100:0.0069107781,(CUC_Cucumis_melo_RNA:0.0000010000,CUC_Cucumis_melo_subsp_melo_WGS:0.0000010000)100:0.0114978339)99:0.0132038045,CUC_Cucumis_omissus_HS5733_WGS:0.0124696182)100:0.0275096421)85:0.0074897896,((CUC_Lagenaria_siceraria_GJ113_RNA:0.0000010000,CUC_Lagenaria_siceraria_var_siceraria_WGS:0.0000010000)99:0.0116895373,(CUC_Citrullus_amarus_WGS:0.0025379105,CUC_Citrullus_lanatus_1_WGS:0.0025985534)100:0.0302961850)56:0.0032027710)36:0.0064883971,CUC_Lemurosicyos_variegata_HS0262_WGS:0.0184097295)92:0.0197402571,CUC_Cionosicys_macranthus_RNA.0:0.1136425341)90:0.0040009009,(CUC_Herpetospermum_pedunculosum:0.0000010000,CUC_Herpetospermum_pedunculosum_RNA:0.0023313219)100:0.0440499415)51:0.0005203940,(((CUC_Bryonia_marmorata:0.0208745595,CUC_Bryonia_dioica_RNA:0.0000029710)100:0.0421557761,(CUC_Cionosicys_macranthus:0.0000010000,CUC_Cionosicys_macranthus_RNA.main:0.0000022340)100:0.0423811705)96:0.0074388250,((CUC_Dendrosicyos_socotranus:0.0120039169,(CUC_Apodanthera_mathewsii_HS5725_WGS:0.0090737839,CUC_Wilbrandia_hibiscoides_1_WGS:0.0190257995)99:0.0139920383)99:0.0139773093,CUC_Bambekea_racemosa_HS5726_WGS:0.0102335493)96:0.0113649716)87:0.0077676650)54:0.0042531726,(CUC_Trichosanthes_pilosa:0.0030878089,CUC_Trichosanthes_pilosa_1_RNA:0.0027099000)97:0.0121078570)94:0.0149727362,(CUC_Momordica_peteri:0.0199283473,(CUC_Momordica_foetida_GSK:0.0025263861,CUC_Momordica_foetida_RNA:0.0049236276)100:0.0397218231)100:0.0247106065)69:0.0098833390,((CUC_Telfairia_pedata:0.0077206685,CUC_Telfairia_pedata_RNA:0.0000029653)100:0.0108355734,(CUC_Telfairia_occidentalis_RNA:0.0000029663,CUC_Telfairia_occidentalis_WGS:0.0077747767)99:0.0049204082)100:0.0288512796)65:0.0043977609)62:0.0067421806,((CUC_Indofevillea_khasiana:0.0026041439,CUC_Indofevillea_khasiana_RNA:0.0052088325)100:0.0242149777,(CUC_Siraitia_grosvenorii_1_RNA:0.0000010000,CUC_Siraitia_grosvenorii_WGS:0.0024123429)100:0.0198708133)68:0.0034199346)100:0.0441878740,(((CUC_Cyclantheropsis_parviflora:0.0072453619,CUC_Cyclantheropsis_parviflora_1_RNA:0.0136304152)100:0.0369094015,CUC_Fevillea_cordifolia_WGS:0.0457257866)100:0.0331338411,(CUC_Gerrardanthus_macrorhizus:0.0036445363,CUC_Gerrardanthus_macrorhizus_RNA:0.0200361279)100:0.0595032502)56:0.0092807669)47:0.0058724516)54:0.0138381643,(CUC_Gynostemma_burmanicum:0.0032502822,CUC_Gynostemma_microspermum_GJ058_RNA:0.0127157256)100:0.0855801243)99:0.0580206986)100:0.0588903416)
(ANI_Anisophyllea_cinnamomoides:0.0312690637,((((BEG_Begonia_petasitifolia:0.0230781320,BEG_Begonia_coptidifolia_WGS:0.0518149589)100:0.2103946444,((DAT_Datisca_cannabina:0.0171581759,(DAT_Datisca_glomerata_leaf_RNA:0.0000024669,DAT_Datisca_glomerata_WGS:0.0000010044)100:0.0196401260)100:0.0949268925,TET_Tetrameles_nudiflora:0.1316478331)77:0.0068167500)99:0.0185235999,((COR_Coriaria_nepalensis.main:0.0196754188,COR_Coriaria_nepalensis.0:0.0372952712)100:0.1216090132,((CRN_Corynocarpus_cribbianus:0.0191029214,CRN_Corynocarpus_laevigatus_HS5848_WGS.0:0.0242210541)100:0.0191898447,CRN_Corynocarpus_laevigatus_HS5848_WGS.main:0.0300190300)100:0.0684431814)100:0.0291284946)69:0.0088436368,(((CUC_Actinostemma_biglandulosum:0.0031179894,CUC_Actinostemma_biglandulosum_RNA:0.0000010044)100:0.0816743030,((((CUC_Cyclantheropsis_parviflora:0.0075820832,CUC_Cyclantheropsis_parviflora_1_RNA:0.0099626394)99:0.0542894986,CUC_Gerrardanthus_macrorhizus_RNA:0.1028416923)89:0.0158647967,CUC_Fevillea_pedatifolia_GSK:0.0510140612)95:0.0125309671,CUC_Gerrardanthus_macrorhizus:0.0689385465)94:0.0112628584)79:0.0020479353,(((CUC_Baijiania_yunnanensis:0.0009809194,CUC_Baijiania_yunnanensis_RNA:0.0008325873)100:0.0271734411,(((((((((((CUC_Benincasa_hispida:0.0023502907,CUC_Benincasa_hispida_RNA:0.0000010044)100:0.0305132002,(((CUC_Cucumis_hystrix_RNA:0.0000010044,CUC_Cucumis_hystrix_WGS:0.0000010044)100:0.0125839611,(CUC_Cucumis_melo_RNA:0.0000010044,CUC_Cucumis_melo_subsp_melo_WGS:0.0000010044)100:0.0209782662)100:0.0090785161,CUC_Cucumis_omissus_HS5733_WGS:0.0139441486)100:0.0190122080)87:0.0009680149,(CUC_Citrullus_amarus_WGS:0.0020103431,CUC_Citrullus_lanatus_1_WGS:0.0041313474)100:0.0182487007)89:0.0020736668,(CUC_Lagenaria_siceraria_GJ113_RNA:0.0004663443,CUC_Lagenaria_siceraria_var_siceraria_WGS:0.0000010044)100:0.0196243523)99:0.0065496784,(CUC_Cionosicys_macranthus:0.0000027808,CUC_Cionosicys_macranthus_RNA:0.0040380849)100:0.0291389061)100:0.0070282164,(((CUC_Dendrosicyos_socotranus:0.0000010044,CUC_Dendrosicyos_socotranus_HS5731_WGS:0.0000010044)100:0.0143241023,(CUC_Apodanthera_mathewsii_HS5725_WGS:0.0074214236,CUC_Wilbrandia_hibiscoides_1_WGS:0.0151221362)100:0.0100803643)99:0.0113828010,CUC_Bambekea_racemosa_HS5726_WGS:0.0156393475)98:0.0074567644)93:0.0032986116,(CUC_Bryonia_marmorata:0.0054535783,CUC_Bryonia_dioica_RNA:0.0007088519)100:0.0501105912)100:0.0069750980,((CUC_Herpetospermum_pedunculosum:0.0011452034,CUC_Herpetospermum_pedunculosum_RNA:0.0044565454)100:0.0262794925,(CUC_Trichosanthes_pilosa:0.0141653148,CUC_Trichosanthes_pilosa_1_RNA:0.0020096145)100:0.0181591229)98:0.0041614842)100:0.0149270710,((CUC_Momordica_peteri:0.0271620497,(CUC_Momordica_foetida_GSK:0.0013926956,CUC_Momordica_foetida_RNA:0.0004801588)100:0.0204442231)100:0.0205096240,((CUC_Telfairia_pedata:0.0005416174,CUC_Telfairia_pedata_RNA:0.0011159718)99:0.0025018603,CUC_Telfairia_occidentalis_WGS:0.0038806438)100:0.0295341286)99:0.0060165417)67:0.0021682064,(CUC_Siraitia_grosvenorii_1_RNA:0.0011411748,CUC_Siraitia_grosvenorii_WGS:0.0016419121)100:0.0211822056)99:0.0045194537,(CUC_Indofevillea_khasiana:0.0046176022,CUC_Indofevillea_khasiana_RNA:0.0023457259)100:0.0157276883)92:0.0045002902)100:0.0245490885,((CUC_Gynostemma_burmanicum:0.0000022874,CUC_Gynostemma_microspermum_GJ058_RNA:0.0000024339)100:0.0061117264,CUC_Gynostemma_yixingense_WGS:0.0083567404)100:0.0618742968)61:0.0030634677)100:0.1269229635)100:0.2031529015,ANI_Anisophyllea_purpurascens_GSK:0.0127861336)
(ANI_Anisophyllea_cinnamomoides:0.0232217778,((((((BEG_Begonia_petasitifolia:0.0429732297,BEG_Begonia_coptidifolia_WGS:0.0000024583)100:0.1548561854,(DAT_Datisca_cannabina:0.0319774622,(DAT_Datisca_glomerata_leaf_RNA:0.0000010063,DAT_Datisca_glomerata_WGS:0.0000010063)100:0.0087098468)100:0.0724967911)58:0.0034854031,TET_Tetrameles_nudiflora:0.0989191164)88:0.0120237882,(CRN_Corynocarpus_cribbianus:0.0000025820,CRN_Corynocarpus_laevigatus_HS5848_WGS:0.0775430911)99:0.1441220479)59:0.0073799314,((((CUC_Actinostemma_biglandulosum:0.0000010063,CUC_Actinostemma_biglandulosum_RNA:0.0014499707)100:0.0604255725,((CUC_Cyclantheropsis_parviflora:0.0000010063,CUC_Cyclantheropsis_parviflora_1_RNA:0.0000010063)100:0.0604284250,(CUC_Gerrardanthus_macrorhizus:0.0073554975,CUC_Gerrardanthus_macrorhizus_RNA:0.0296523176)100:0.0342966790)74:0.0069405088)81:0.0079356721,(CUC_Gynostemma_burmanicum:0.0038068683,CUC_Gynostemma_microspermum_GJ058_RNA:0.0060135435)91:0.0593685848)63:0.0051732838,((CUC_Baijiania_yunnanensis:0.0008467340,CUC_Baijiania_yunnanensis_RNA:0.0008444767)100:0.0182213717,((((((((((CUC_Benincasa_hispida:0.0020322154,CUC_Benincasa_hispida_RNA:0.0012142999)100:0.0201408293,(((CUC_Cucumis_hystrix_RNA:0.0000024607,CUC_Cucumis_hystrix_WGS:0.0061192976)100:0.0125838499,(CUC_Cucumis_melo_RNA:0.0000024607,CUC_Cucumis_melo_subsp_melo_WGS:0.0222391506)100:0.0121046708)96:0.0059808308,CUC_Cucumis_omissus_HS5733_WGS:0.0247080431)100:0.0079197330)99:0.0060216523,((CUC_Lagenaria_siceraria_GJ113_RNA:0.0000010063,CUC_Lagenaria_siceraria_var_siceraria_WGS:0.0023833666)100:0.0147453972,(CUC_Citrullus_amarus_WGS:0.0000010063,CUC_Citrullus_lanatus_1_WGS:0.0022638676)100:0.0064580642)100:0.0084732559)100:0.0107944607,(CUC_Cionosicys_macranthus:0.0126733070,CUC_Cionosicys_macranthus_RNA:0.0012982761)100:0.0229770102)96:0.0030840976,(((CUC_Dendrosicyos_socotranus:0.0012437626,(CUC_Bambekea_racemosa_HS5726_WGS:0.0190080882,CUC_Dendrosicyos_socotranus_HS5731_WGS:0.0013934716)59:0.0017629817)92:0.0204422085,CUC_Wilbrandia_hibiscoides_1_WGS:0.0290686788)99:0.0169800560,CUC_Apodanthera_mathewsii_HS5725_WGS:0.0136825283)100:0.0238360832)100:0.0083636262,(((CUC_Bryonia_marmorata:0.0024750197,CUC_Bryonia_dioica_RNA:0.0000010063)100:0.0462509569,(CUC_Trichosanthes_pilosa:0.0235247318,CUC_Trichosanthes_pilosa_1_RNA:0.0000010063)67:0.0237988011)51:0.0050727449,(CUC_Herpetospermum_pedunculosum:0.0351517639,CUC_Herpetospermum_pedunculosum_RNA:0.0002556732)84:0.0300149641)77:0.0023112812)83:0.0080215480,((CUC_Telfairia_pedata:0.0000010063,CUC_Telfairia_pedata_RNA:0.0000022750)99:0.0026655691,CUC_Telfairia_occidentalis_WGS:0.0124328152)100:0.0277250986)82:0.0048452998,(CUC_Momordica_peteri:0.0212784818,CUC_Momordica_foetida_RNA:0.0241042157)99:0.0200935755)77:0.0018472667,(CUC_Siraitia_grosvenorii_1_RNA:0.0030276524,CUC_Siraitia_grosvenorii_WGS:0.0030138734)100:0.0228343579)81:0.0048616494,(CUC_Indofevillea_khasiana:0.0046271464,CUC_Indofevillea_khasiana_RNA:0.0000010063)100:0.0143528376)71:0.0031150437)84:0.0192614716)100:0.0767584205)52:0.0083698579,(COR_Coriaria_nepalensis.main:0.0198969859,(COR_Coriaria_nepalensis.0:0.0094410043,COR_Coriaria_nepalensis_RNA:0.0009490027)88:0.0127609585)100:0.1143898351)100:0.1440544852,ANI_Anisophyllea_purpurascens_GSK:0.0024002885)
(ANI_Anisophyllea_cinnamomoides:0.0509599309,((((BEG_Begonia_petasitifolia:0.2470643955,TET_Tetrameles_nudiflora:0.1301097598)70:0.0062739966,(DAT_Datisca_cannabina:0.0241149426,(DAT_Datisca_glomerata_leaf_RNA:0.0000010001,DAT_Datisca_glomerata_WGS:0.0000010001)97:0.0218345403)100:0.1155878569)73:0.0149802847,((COR_Coriaria_nepalensis:0.0000027688,COR_Coriaria_nepalensis_RNA:0.0061669455)100:0.1626442886,(CRN_Corynocarpus_cribbianus:0.0078620766,CRN_Corynocarpus_laevigatus_HS5848_WGS:0.1627891250)99:0.0724904954)96:0.0225893869)98:0.0481403373,((((CUC_Actinostemma_biglandulosum:0.0023291774,CUC_Actinostemma_biglandulosum_RNA:0.0000022938)100:0.0864564251,(CUC_Gerrardanthus_macrorhizus:0.0795817403,(CUC_Cyclantheropsis_parviflora_1_RNA:0.0931346722,CUC_Fevillea_cordifolia_WGS:0.0282298431)78:0.0112086750)71:0.0143720664)35:0.0066885274,((((CUC_Baijiania_yunnanensis:0.0047445653,CUC_Baijiania_yunnanensis_RNA:0.0000024057)100:0.0203717799,(((((((((CUC_Benincasa_hispida:0.0000010001,CUC_Benincasa_hispida_RNA:0.0025557091)100:0.0283456805,(((CUC_Cucumis_hystrix_RNA:0.0030451589,CUC_Cucumis_hystrix_WGS:0.0000010001)100:0.0142042817,(CUC_Cucumis_melo_RNA:0.0012082888,CUC_Cucumis_melo_subsp_melo_WGS:0.0013558799)100:0.0138509039)92:0.0023249873,CUC_Cucumis_omissus_HS5733_WGS:0.0264381105)100:0.0218219734)56:0.0033418135,((CUC_Lagenaria_siceraria_GJ113_RNA:0.0016844075,CUC_Lagenaria_siceraria_var_siceraria_WGS:0.0000010001)100:0.0198747400,(CUC_Citrullus_amarus_WGS:0.0026967611,CUC_Citrullus_lanatus_1_WGS:0.0034773424)99:0.0151171226)87:0.0028171005)34:0.0000021611,CUC_Raphidiocystis_welwitschii_HS5553_WGS:0.0480999836)100:0.0245109034,(((CUC_Dendrosicyos_socotranus:0.0057154237,CUC_Dendrosicyos_socotranus_HS5731_WGS:0.0000025968)100:0.0251597841,(CUC_Apodanthera_mathewsii_HS5725_WGS:0.0074500216,CUC_Wilbrandia_hibiscoides_1_WGS:0.0180560593)100:0.0075050682)100:0.0129337810,CUC_Bambekea_racemosa_HS5726_WGS:0.0174064147)96:0.0061903673)97:0.0073379463,(((CUC_Bryonia_marmorata:0.0000010001,CUC_Bryonia_dioica_RNA:0.0043241813)100:0.0391907900,(CUC_Herpetospermum_pedunculosum:0.0000010001,CUC_Herpetospermum_pedunculosum_RNA:0.0062395802)100:0.0594163936)78:0.0014454222,((CUC_Cionosicys_macranthus:0.0000020999,CUC_Cionosicys_macranthus_RNA:0.0018678719)100:0.0497285976,(CUC_Trichosanthes_pilosa:0.0000021226,CUC_Trichosanthes_pilosa_1_RNA:0.0080749747)99:0.0164236707)95:0.0072301664)90:0.0041444468)99:0.0123910074,CUC_Telfairia_occidentalis_WGS:0.0451802786)98:0.0095995605,(CUC_Momordica_peteri:0.0203987609,(CUC_Momordica_foetida_GSK:0.0084734215,CUC_Momordica_foetida_RNA:0.0012075443)100:0.0134045713)100:0.0245251301)90:0.0033560936,(CUC_Siraitia_grosvenorii_1_RNA:0.0000010001,CUC_Siraitia_grosvenorii_WGS:0.0000010001)100:0.0328723674)96:0.0068907777)95:0.0053304995,(CUC_Indofevillea_khasiana:0.0051482959,CUC_Indofevillea_khasiana_RNA:0.0000010001)100:0.0284862128)100:0.0315431313,((CUC_Gynostemma_burmanicum:0.0343495209,CUC_Gynostemma_microspermum_GJ058_RNA:0.0030610217)96:0.0061848665,CUC_Gynostemma_yixingense_WGS:0.0126483368)100:0.0696474935)79:0.0045479574)35:0.0110773877,CUC_Gerrardanthus_macrorhizus_RNA:0.0922065017)100:0.0878241439)100:0.1648601115,ANI_Anisophyllea_purpurascens_GSK:0.0327351057)
(ANI_Anisophyllea_cinnamomoides:0.0179090503,((((BEG_Begonia_petasitifolia:0.2394999401,TET_Tetrameles_nudiflora:0.1146782171)73:0.0325790688,(DAT_Datisca_cannabina:0.0266133210,(DAT_Datisca_glomerata_leaf_RNA:0.0046344097,DAT_Datisca_glomerata_WGS:0.0322982548)99:0.0054870944)100:0.1085523147)67:0.0099421393,(((CRN_Corynocarpus_cribbianus.main:0.0075768192,CRN_Corynocarpus_laevigatus_HS5848_WGS.main:0.0024598378)100:0.0291809458,(CRN_Corynocarpus_cribbianus.0:0.0109011059,CRN_Corynocarpus_laevigatus_HS5848_WGS.0:0.0034293306)100:0.0408271781)100:0.1067515915,((((CUC_Actinostemma_biglandulosum:0.0000010049,CUC_Actinostemma_biglandulosum_RNA:0.0000010049)100:0.0878534977,(((CUC_Cyclantheropsis_parviflora:0.0014686690,CUC_Cyclantheropsis_parviflora_1_RNA:0.0013922143)100:0.0807122563,CUC_Fevillea_cordifolia_WGS:0.0616513899)99:0.0461416452,(CUC_Gerrardanthus_macrorhizus:0.0168002222,CUC_Gerrardanthus_macrorhizus_RNA:0.0052315078)100:0.0420841666)44:0.0040991662)48:0.0042100285,(((CUC_Baijiania_yunnanensis:0.0000010049,CUC_Baijiania_yunnanensis_RNA:0.0020281334)100:0.0279096582,((((((((CUC_Benincasa_hispida:0.0000010049,CUC_Benincasa_hispida_RNA:0.0000010049)100:0.0120240059,((((CUC_Cucumis_hystrix_RNA:0.0014142225,CUC_Cucumis_hystrix_WGS:0.0057681095)100:0.0117023582,(CUC_Cucumis_melo_RNA:0.0000023416,CUC_Cucumis_melo_subsp_melo_WGS:0.0028603881)100:0.0163127030)95:0.0025458154,CUC_Cucumis_omissus_HS5733_WGS:0.0066647015)100:0.0207582108,((CUC_Lagenaria_siceraria_GJ113_RNA:0.0000010049,CUC_Lagenaria_siceraria_var_siceraria_WGS:0.0014219425)100:0.0156987063,(CUC_Citrullus_amarus_WGS:0.0014240092,CUC_Citrullus_lanatus_1_WGS:0.0000010049)100:0.0193699858)81:0.0028562806)69:0.0032676133)100:0.0151618629,(CUC_Cionosicys_macranthus.main:0.0000010049,CUC_Cionosicys_macranthus_RNA.0:0.0000010049)100:0.0356357920)97:0.0049964199,(((CUC_Dendrosicyos_socotranus:0.0000010049,CUC_Dendrosicyos_socotranus_HS5731_WGS:0.0000010049)100:0.0120161428,CUC_Apodanthera_mathewsii_HS5725_WGS:0.0092537115)99:0.0070916616,CUC_Bambekea_racemosa_HS5726_WGS:0.0176902091)100:0.0123729638)97:0.0071356702,((CUC_Herpetospermum_pedunculosum:0.0031522699,CUC_Herpetospermum_pedunculosum_RNA:0.0011896616)100:0.0207289801,(CUC_Trichosanthes_pilosa:0.0088915872,CUC_Trichosanthes_pilosa_1_RNA:0.0033371408)99:0.0186550744)83:0.0079747911)57:0.0021367149,((CUC_Bryonia_marmorata:0.0042538971,CUC_Bryonia_dioica_RNA:0.0005578653)100:0.0568850686,(CUC_Cionosicys_macranthus.0:0.0000010049,CUC_Cionosicys_macranthus_RNA.main:0.0000010049)100:0.0498056705)55:0.0032957133)96:0.0181149747,(CUC_Momordica_peteri:0.0129821987,(CUC_Momordica_foetida_GSK:0.0037022863,CUC_Momordica_foetida_RNA:0.0063337794)99:0.0116786659)100:0.0415583750)83:0.0058200093,((CUC_Telfairia_pedata:0.0000010049,CUC_Telfairia_pedata_RNA:0.0000010049)100:0.0087595865,(CUC_Telfairia_occidentalis_RNA:0.0019296317,CUC_Telfairia_occidentalis_WGS:0.0000010049)100:0.0043800754)100:0.0298863253)95:0.0086125942)95:0.0069562540,((CUC_Indofevillea_khasiana:0.0000010049,CUC_Indofevillea_khasiana_RNA:0.0000010049)100:0.0286120104,(CUC_Siraitia_grosvenorii_1_RNA:0.0027193916,CUC_Siraitia_grosvenorii_WGS:0.0074784801)100:0.0227619098)95:0.0042100771)100:0.0289675503)50:0.0068145636,((CUC_Gynostemma_burmanicum:0.0017710262,CUC_Gynostemma_microspermum_GJ058_RNA:0.0039640534)98:0.0094991343,CUC_Gynostemma_yixingense_WGS:0.0224277642)100:0.0492555939)100:0.0783780396)52:0.0248293491)71:0.0547052979,(COR_Coriaria_nepalensis:0.0000025009,COR_Coriaria_nepalensis_RNA:0.0029798578)100:0.1828619257)100:0.1412316373,ANI_Anisophyllea_purpurascens_GSK:0.0110630769)
(BEG_Begonia_petasitifolia.0:0.0805736509,BEG_Begonia_petasitifolia.main:0.0124585200,((((((COR_Coriaria_nepalensis.main:0.0046525260,COR_Coriaria_nepalensis_RNA:0.0000010000)99:0.0156687688,COR_Coriaria_nepalensis.0:0.0338935848)100:0.0851795036,ANI_Anisophyllea_purpurascens_GSK:0.2148894980)65:0.0447212930,(((((((CUC_Baijiania_yunnanensis:0.0000010000,CUC_Baijiania_yunnanensis_RNA:0.0090428011)97:0.0103914606,(((((CUC_Bryonia_marmorata:0.0000010000,CUC_Bryonia_dioica_RNA:0.0000010000)100:0.0187472812,((CUC_Dendrosicyos_socotranus:0.0000010000,CUC_Dendrosicyos_socotranus_HS5731_WGS:0.0000010000)99:0.0141244055,(CUC_Apodanthera_mathewsii_HS5725_WGS:0.0144666063,CUC_Wilbrandia_hibiscoides_1_WGS:0.0289094246)97:0.0037956041)96:0.0049670187)86:0.0085824053,(CUC_Herpetospermum_pedunculosum:0.0047987888,CUC_Herpetospermum_pedunculosum_RNA:0.0046131764)99:0.0196724460)71:0.0099035567,(((CUC_Cionosicys_macranthus:0.0000010000,CUC_Cionosicys_macranthus_RNA:0.0000010000)99:0.0219963002,(CUC_Benincasa_hispida_RNA:0.0362344315,(((((CUC_Cucumis_hystrix_RNA:0.0000029383,CUC_Cucumis_hystrix_WGS:0.0000020371)100:0.0373972711,(CUC_Cucumis_melo_RNA:0.0000010000,CUC_Cucumis_melo_subsp_melo_WGS:0.0000010000)100:0.0233353375)99:0.0390928935,CUC_Lemurosicyos_variegata_HS0262_WGS:0.0109260957)74:0.0089371170,(CUC_Citrullus_amarus_WGS:0.0000010000,CUC_Citrullus_lanatus_1_WGS:0.0000010000)98:0.0185818785)53:0.0046885246,(CUC_Lagenaria_siceraria_GJ113_RNA:0.0000010000,CUC_Lagenaria_siceraria_var_siceraria_WGS:0.0000010000)49:0.0000010000)45:0.0027928241)96:0.0169550793)64:0.0051916763,(CUC_Telfairia_pedata_RNA:0.0000010000,CUC_Telfairia_occidentalis_WGS:0.0044764067)99:0.0199317065)48:0.0085657959)69:0.0058982010,(CUC_Trichosanthes_pilosa:0.0135678570,CUC_Trichosanthes_pilosa_1_RNA:0.0000010000)97:0.0098259664)93:0.0178124172)74:0.0095469367,(((CUC_Cyclantheropsis_parviflora:0.0000010000,CUC_Cyclantheropsis_parviflora_1_RNA:0.0044782944)97:0.0555363285,CUC_Gerrardanthus_macrorhizus_RNA:0.0281672746)54:0.0147625291,CUC_Indofevillea_khasiana_RNA:0.0271346090)37:0.0056896897)41:0.0095873173,(((CUC_Gynostemma_burmanicum:0.0000010000,CUC_Gynostemma_microspermum_GJ058_RNA:0.0000010000)100:0.1718260094,CUC_Momordica_peteri:0.0000020008)52:0.0045480764,CUC_Momordica_foetida_RNA:0.0180040319)55:0.0075736157)35:0.0145387299,(CUC_Siraitia_grosvenorii_1_RNA:0.0000010000,CUC_Siraitia_grosvenorii_WGS:0.0000010000)99:0.0175415405)41:0.0165197564,CUC_Actinostemma_biglandulosum_RNA:0.0419815781)98:0.0762866287,DAT_Datisca_glomerata_leaf_RNA:0.0839651559)77:0.0591424279)50:0.0125856540,TET_Tetrameles_nudiflora:0.0555411578)68:0.0266600417,(CRN_Corynocarpus_cribbianus.main:0.0168674289,CRN_Corynocarpus_cribbianus.0:0.0666702094)99:0.1102552632)100:0.1247675934)
(BEG_Begonia_petasitifolia:0.1524420949,(((COR_Coriaria_nepalensis.0:0.0411756237,COR_Coriaria_nepalensis.main:0.0078480417)97:0.2271020345,ANI_Anisophyllea_purpurascens_GSK:0.1450153732)30:0.0027539906,((DAT_Datisca_cannabina:0.0129970854,DAT_Datisca_glomerata_WGS:0.0332180988)57:0.0073912225,DAT_Datisca_glomerata_leaf_RNA:0.0161699894)56:0.0438804186)66:0.0434928362,(((((CUC_Gynostemma_microspermum_GSK:0.0000010235,CUC_Gynostemma_yixingense_WGS:0.0085225092)91:0.0049877076,CUC_Gynostemma_microspermum_GJ058_RNA:0.0000020018)100:0.0976609298,(CUC_Baijiania_yunnanensis_RNA:0.0214182241,((((((((CUC_Benincasa_hispida_RNA:0.0123134473,CUC_Cucumis_melo_RNA:0.0301146961)48:0.0000286317,CUC_Lagenaria_siceraria_GJ113_RNA:0.0139677692)82:0.0034030875,(CUC_Citrullus_amarus_WGS:0.0000010235,CUC_Citrullus_lanatus_1_WGS:0.0047659664)100:0.0259143306)87:0.0115624178,CUC_Apodanthera_mathewsii_HS5725_WGS:0.0990370846)59:0.0024833302,CUC_Cionosicys_macranthus_RNA:0.0316602673)46:0.0053065642,CUC_Herpetospermum_pedunculosum_RNA:0.0241888205)53:0.0082423146,CUC_Bryonia_dioica_RNA:0.0572476615)90:0.0133382330,CUC_Telfairia_occidentalis_RNA:0.0466412712)61:0.0026545274)89:0.0333836164)71:0.0075799171,CUC_Cyclantheropsis_parviflora_1_RNA:0.0646309768)87:0.0737147171,CRN_Corynocarpus_laevigatus_HS5848_WGS:0.1382284013)74:0.0244228760)
(ANI_Anisophyllea_cinnamomoides:0.1256273117,((((((((((COR_Coriaria_nepalensis:0.0714074486,COR_Coriaria_nepalensis_RNA:0.0244305262)98:0.0534028660,(TET_Tetrameles_nudiflora:0.0797060906,DAT_Datisca_glomerata_leaf_RNA:0.0847180353)78:0.0355362527)88:0.0703813477,CUC_Cyclantheropsis_parviflora_1_RNA:0.0598022023)56:0.0008174387,(((CUC_Actinostemma_biglandulosum:0.0000010000,CUC_Actinostemma_biglandulosum_RNA:0.0000010000)100:0.0678505073,CUC_Gerrardanthus_macrorhizus_RNA:0.0553282189)67:0.0000020117,(CUC_Gynostemma_microspermum_GJ058_RNA:0.0168914345,CUC_Gynostemma_yixingense_WGS:0.0000010000)98:0.0581899264)70:0.0025508438)86:0.0151615188,(CUC_Baijiania_yunnanensis:0.0069841436,CUC_Baijiania_yunnanensis_RNA:0.0000010000)98:0.0172255553)49:0.0000021368,(CUC_Indofevillea_khasiana:0.0104490876,CUC_Indofevillea_khasiana_RNA:0.0000020298)91:0.0048344611)71:0.0024032477,(((((((CUC_Bryonia_marmorata:0.0152778447,CUC_Bryonia_dioica_RNA:0.0000010000)100:0.0323452036,((CUC_Dendrosicyos_socotranus:0.0103337901,(CUC_Apodanthera_mathewsii_HS5725_WGS:0.0077846500,CUC_Wilbrandia_hibiscoides_1_WGS:0.0157234747)78:0.0039454187)75:0.0044532320,CUC_Bambekea_racemosa_HS5726_WGS:0.0032461542)100:0.0264112937)36:0.0000029286,CUC_Trichosanthes_pilosa_1_RNA.main:0.0277504859)54:0.0023243551,(((CUC_Cionosicys_macranthus:0.0070298815,CUC_Cionosicys_macranthus_RNA:0.0000026101)99:0.0259514328,((CUC_Lagenaria_siceraria_GJ113_RNA:0.0000010000,CUC_Lagenaria_siceraria_var_siceraria_WGS:0.0000010000)100:0.0118764656,(CUC_Citrullus_amarus_WGS:0.0000010000,CUC_Citrullus_lanatus_1_WGS:0.0000010000)100:0.0129974508)94:0.0060349910)50:0.0020057989,(CUC_Benincasa_hispida_RNA:0.0129757047,((CUC_Cucumis_hystrix_RNA:0.0000010000,CUC_Cucumis_hystrix_WGS:0.0297215459)97:0.0055457594,(CUC_Cucumis_melo_RNA:0.0123387608,CUC_Cucumis_omissus_HS5733_WGS:0.0284108795)93:0.0064828516)99:0.0124067088)80:0.0046185525)50:0.0044852316)61:0.0022023644,CUC_Trichosanthes_pilosa_1_RNA.0:0.0255282296)67:0.0020557297,(CUC_Herpetospermum_pedunculosum:0.0247866511,CUC_Herpetospermum_pedunculosum_RNA:0.0000023029)100:0.0198002266)70:0.0045870940,(CUC_Telfairia_pedata_RNA:0.0034681797,CUC_Telfairia_occidentalis_WGS:0.0099560865)100:0.0216210271)66:0.0021563770)54:0.0024865979,(CUC_Siraitia_grosvenorii_1_RNA:0.0000010000,CUC_Siraitia_grosvenorii_WGS:0.0077498815)99:0.0184020248)43:0.0091817583,CUC_Momordica_foetida_RNA:0.0184214166)76:0.0263010452,CUC_Momordica_peteri:0.0000010000)82:0.0280970814,CRN_Corynocarpus_cribbianus:0.2964389968)
(ANI_Anisophyllea_cinnamomoides:0.0190474206,((((BEG_Begonia_petasitifolia.0:0.0479827661,BEG_Begonia_petasitifolia.main:0.0457850130)98:0.0957542336,(DAT_Datisca_cannabina:0.0361903372,DAT_Datisca_glomerata_leaf_RNA:0.0174595622)100:0.0834374580)85:0.0161771076,((((COR_Coriaria_nepalensis.main:0.0000026330,COR_Coriaria_nepalensis_RNA:0.0074311370)100:0.0250744880,COR_Coriaria_nepalensis.0:0.0685655579)100:0.1023259692,CRN_Corynocarpus_cribbianus:0.1509947876)51:0.0283361439,TET_Tetrameles_nudiflora:0.1689871589)49:0.0130538172)54:0.0226482056,(((((CUC_Actinostemma_biglandulosum:0.0000010000,CUC_Actinostemma_biglandulosum_RNA:0.0035767005)100:0.0610232539,CUC_Gynostemma_burmanicum:0.0426724554)71:0.0052630354,((CUC_Cyclantheropsis_parviflora:0.0000010000,CUC_Cyclantheropsis_parviflora_1_RNA:0.0073288223)100:0.0813613036,CUC_Fevillea_pedatifolia_GSK:0.0709848736)74:0.0101742764)77:0.0023510720,CUC_Gerrardanthus_macrorhizus:0.0576826745)94:0.0159382606,((((CUC_Baijiania_yunnanensis.0:0.0418517395,(CUC_Indofevillea_khasiana.1:0.0000010000,CUC_Indofevillea_khasiana_RNA.main:0.0071765165)100:0.0210150276)100:0.0222128542,(CUC_Baijiania_yunnanensis.main:0.0512506540,CUC_Indofevillea_khasiana.main:0.0519715327)76:0.0163903554)59:0.0039986642,(CUC_Indofevillea_khasiana.0:0.0016492125,CUC_Indofevillea_khasiana_RNA.0:0.0019628593)100:0.0744910879)64:0.0151962828,(((((((CUC_Benincasa_hispida:0.0000024025,CUC_Benincasa_hispida_RNA:0.0035592231)99:0.0146608188,((CUC_Lagenaria_siceraria_GJ113_RNA:0.0000021202,CUC_Lagenaria_siceraria_var_siceraria_WGS:0.0000010000)98:0.0107483761,(((CUC_Citrullus_amarus_WGS:0.0000021076,CUC_Citrullus_lanatus_1_WGS:0.0000021681)83:0.0000023226,CUC_Telfairia_occidentalis_WGS.0:0.8104184215)35:0.0145401837,CUC_Raphidiocystis_welwitschii_HS5553_WGS:0.0334929218)16:0.0000021909)17:0.0000020842)15:0.0035618957,((CUC_Cucumis_hystrix_RNA:0.0035580439,CUC_Cucumis_melo_subsp_melo_WGS:0.0072302840)45:0.0000024733,CUC_Cucumis_omissus_HS5733_WGS:0.0182499614)100:0.0223088457)36:0.0146778633,(((CUC_Dendrosicyos_socotranus.main:0.0000021028,CUC_Dendrosicyos_socotranus_HS5731_WGS:0.0000010000)100:0.0147369508,(CUC_Apodanthera_mathewsii_HS5725_WGS.main:0.0073359828,CUC_Wilbrandia_hibiscoides_1_WGS:0.0111225965)95:0.0073067961)91:0.0034717057,CUC_Bambekea_racemosa_HS5726_WGS.main:0.0073652698)85:0.0190808039)63:0.0236693578,((CUC_Bryonia_marmorata.0:0.0666832050,(CUC_Herpetospermum_pedunculosum:0.0000025928,CUC_Herpetospermum_pedunculosum_RNA:0.0071492356)100:0.0264838047)45:0.0079580002,(CUC_Bryonia_marmorata.main:0.0000028947,CUC_Bryonia_dioica_RNA:0.0000027053)100:0.0183611307)46:0.0074546755)53:0.0286031295,((((((CUC_Cionosicys_macranthus.0:0.0000010000,CUC_Cionosicys_macranthus_RNA.0:0.0000010000)100:0.0073534357,(CUC_Cionosicys_macranthus.main:0.0000010000,CUC_Cionosicys_macranthus_RNA.main:0.0000010000)100:0.0273808319)98:0.0072887558,((CUC_Trichosanthes_pilosa:0.0303411975,CUC_Trichosanthes_pilosa_1_RNA.0:0.0155225459)97:0.0112199770,CUC_Trichosanthes_pilosa_1_RNA.main:0.0098332702)99:0.0080833034)98:0.0190440756,((CUC_Dendrosicyos_socotranus.0:0.0515086464,CUC_Apodanthera_mathewsii_HS5725_WGS.0:0.0635774186)99:0.0106478482,CUC_Bambekea_racemosa_HS5726_WGS.0:0.0071736156)100:0.0612877378)76:0.0232748901,((CUC_Telfairia_pedata:0.0000025669,CUC_Telfairia_pedata_RNA:0.0071767961)91:0.0035774882,(CUC_Telfairia_occidentalis_RNA:0.0062839005,CUC_Telfairia_occidentalis_WGS.main:0.0000027613)90:0.0035647801)95:0.0235807304)18:0.0000026364,(CUC_Momordica_peteri:0.0383702805,CUC_Momordica_foetida_RNA:0.0208236788)100:0.0460814994)35:0.0143476134)60:0.0093208273,((CUC_Siraitia_grosvenorii_1_RNA:0.0040368884,CUC_Siraitia_grosvenorii_WGS.main:0.0177358571)96:0.0127391946,CUC_Siraitia_grosvenorii_WGS.0:0.0099119978)77:0.0130768389)62:0.0152309172)63:0.0387014211)64:0.0798853881)100:0.1478573900,ANI_Anisophyllea_purpurascens_GSK:0.0147755348)
(ANI_Anisophyllea_cinnamomoides:0.0000010000,((((((BEG_Begonia_petasitifolia.0:0.0623211424,BEG_Begonia_petasitifolia.main:0.0168731657)100:0.1574303367,TET_Tetrameles_nudiflora:0.1361136751)88:0.0485599325,(((((CRN_Corynocarpus_cribbianus:0.1188207292,(CUC_Gerrardanthus_macrorhizus:0.0022254298,CUC_Gerrardanthus_macrorhizus_RNA:0.0040962576)94:0.0229475105)73:0.0255987909,((CUC_Cyclantheropsis_parviflora:0.0000025302,CUC_Cyclantheropsis_parviflora_1_RNA:0.0124515360)100:0.0750034614,CUC_Fevillea_pedatifolia_GSK:0.0083362613)99:0.0499846016)40:0.0006553972,CUC_Siolmatra_pentaphylla_WGS:0.0942771409)50:0.0117418670,((CUC_Actinostemma_biglandulosum:0.0000010000,CUC_Actinostemma_biglandulosum_RNA:0.0000026418)100:0.0934664267,(CUC_Gynostemma_burmanicum:0.0000010000,CUC_Gynostemma_microspermum_GJ058_RNA:0.0000010000)100:0.0774501076)96:0.0178598872)51:0.0064039288,((((CUC_Baijiania_yunnanensis:0.0000010000,CUC_Baijiania_yunnanensis_RNA:0.0046828151)100:0.0358656089,((((((((((CUC_Benincasa_hispida:0.0000010000,CUC_Benincasa_hispida_RNA:0.0000022667)99:0.0127995933,(((CUC_Cucumis_hystrix_RNA:0.0000010000,CUC_Cucumis_hystrix_WGS:0.0000010000)100:0.0029853774,CUC_Cucumis_melo_RNA:0.0130900912)95:0.0118557427,CUC_Cucumis_omissus_HS5733_WGS:0.0052534886)99:0.0222815965)92:0.0104679736,CUC_Lemurosicyos_variegata_HS0262_WGS:0.0552480362)75:0.0099357195,CUC_Raphidiocystis_welwitschii_HS5553_WGS:0.0220151895)36:0.0000021453,((CUC_Lagenaria_siceraria_GJ113_RNA:0.0000010000,CUC_Lagenaria_siceraria_var_siceraria_WGS:0.0000024421)98:0.0031451441,(CUC_Citrullus_amarus_WGS:0.0031505815,CUC_Citrullus_lanatus_1_WGS:0.0000010000)100:0.0193337195)39:0.0000024511)96:0.0193734593,((CUC_Cionosicys_macranthus.main:0.0000010000,CUC_Cionosicys_macranthus_RNA:0.0000010000)100:0.0233134662,(CUC_Dendrosicyos_socotranus:0.0168352966,CUC_Apodanthera_mathewsii_HS5725_WGS:0.0135435150)94:0.0093608818)47:0.0029260361)55:0.0000021313,((CUC_Bryonia_marmorata:0.0000010000,CUC_Bryonia_dioica_RNA:0.0000021026)100:0.0460057230,(CUC_Herpetospermum_pedunculosum:0.0000022646,CUC_Herpetospermum_pedunculosum_RNA:0.0000020257)100:0.0391844953)90:0.0051139526)68:0.0079864231,(CUC_Cionosicys_macranthus.0:0.0372600221,CUC_Cucurbita_digitata_GSK:0.0549306879)85:0.0089061157)39:0.0036826626,((CUC_Trichosanthes_pilosa:0.0162640720,CUC_Trichosanthes_pilosa_1_RNA.main:0.0000010000)100:0.0130269030,CUC_Trichosanthes_pilosa_1_RNA.0:0.0161191896)97:0.0110633963)75:0.0223073927,(CUC_Momordica_peteri:0.0345106871,((CUC_Momordica_foetida_GSK:0.0178368309,CUC_Momordica_foetida_RNA.main:0.0112767052)95:0.0068718629,CUC_Momordica_foetida_RNA.0:0.0215740029)74:0.0000024489)100:0.0333219988)41:0.0030201322)50:0.0058619537,(CUC_Siraitia_grosvenorii_1_RNA:0.0000010000,CUC_Siraitia_grosvenorii_WGS:0.0000010000)100:0.0162007611)43:0.0031782638,((CUC_Indofevillea_khasiana:0.0053621744,CUC_Indofevillea_khasiana_RNA:0.0000010000)100:0.0268438845,(CUC_Telfairia_pedata:0.0000010000,(CUC_Telfairia_occidentalis_RNA:0.0000010000,(CUC_Telfairia_pedata_RNA:0.0000010000,CUC_Telfairia_occidentalis_WGS:0.0000010000)34:0.0000020935)71:0.0000010000)100:0.0404301835)69:0.0030350504)85:0.0142267905)75:0.0520904975)48:0.0027086340,(COR_Coriaria_nepalensis.0:0.0663374892,(COR_Coriaria_nepalensis.main:0.0000010000,COR_Coriaria_nepalensis_RNA:0.0000010000)99:0.0301038155)100:0.1453043825)79:0.0264490291,CRN_Corynocarpus_laevigatus_HS5848_WGS:0.1438734033)26:0.0066325011,(DAT_Datisca_glomerata_leaf_RNA:0.0335098776,DAT_Datisca_glomerata_WGS:0.0280382101)99:0.0886842269)100:0.0952232732,ANI_Anisophyllea_purpurascens_GSK:0.0000010000)
(ANI_Anisophyllea_cinnamomoides:0.0276843389,(((((BEG_Begonia_petasitifolia:0.0463611181,BEG_Begonia_coptidifolia_WGS:0.0160996790)100:0.1135768079,(DAT_Datisca_cannabina:0.0483313933,(DAT_Datisca_glomerata_leaf_RNA:0.0000021294,DAT_Datisca_glomerata_WGS:0.0185031939)100:0.0172919245)100:0.0833204417)65:0.0116171728,((COR_Coriaria_nepalensis.0:0.0120569198,(COR_Coriaria_nepalensis.main:0.0348540810,COR_Coriaria_nepalensis_RNA:0.0000010050)92:0.0148402501)100:0.1074071600,((((CUC_Actinostemma_biglandulosum:0.0103940979,CUC_Actinostemma_biglandulosum_RNA:0.0000025549)100:0.0901608666,(((CUC_Baijiania_yunnanensis:0.0000010050,CUC_Baijiania_yunnanensis_HS2656_GSK:0.0025714164)100:0.0029569554,CUC_Baijiania_yunnanensis_RNA:0.0004956906)100:0.0575282814,((((((((((((CUC_Benincasa_hispida:0.0009109014,CUC_Benincasa_hispida_RNA:0.0009912218)100:0.0293929475,(CUC_Lemurosicyos_variegata_HS0262_WGS:0.0190797470,CUC_Raphidiocystis_welwitschii_HS5553_WGS:0.0303578314)61:0.0068624448)54:0.0040937322,(CUC_Lagenaria_siceraria_GJ113_RNA:0.0000010050,CUC_Lagenaria_siceraria_var_siceraria_WGS:0.0000010050)100:0.0241317418)82:0.0045614735,((((CUC_Cucumis_hystrix_RNA:0.0000010050,CUC_Cucumis_hystrix_WGS:0.0041214608)100:0.0313082711,(CUC_Cucumis_melo_RNA:0.0000010050,CUC_Cucumis_melo_subsp_melo_WGS:0.0000010050)100:0.0099934039)100:0.0069588195,CUC_Cucumis_omissus_HS5733_WGS:0.0093063889)100:0.0255298019,(CUC_Citrullus_amarus_WGS:0.0027416656,CUC_Citrullus_lanatus_1_WGS:0.0052554582)100:0.0303707679)86:0.0043032666)100:0.0104954954,(CUC_Cionosicys_macranthus:0.0008460495,CUC_Cionosicys_macranthus_RNA:0.0000010050)100:0.0440225916)100:0.0098083883,(((CUC_Dendrosicyos_socotranus:0.0016533356,CUC_Dendrosicyos_socotranus_HS5731_WGS:0.0051043777)100:0.0178020932,(CUC_Apodanthera_mathewsii_HS5725_WGS:0.0080866845,CUC_Wilbrandia_hibiscoides_1_WGS:0.0178139684)99:0.0067837661)62:0.0000021137,CUC_Bambekea_racemosa_HS5726_WGS:0.0116605761)97:0.0278208273)93:0.0022419481,((CUC_Herpetospermum_pedunculosum:0.0066284820,CUC_Herpetospermum_pedunculosum_RNA:0.0022179870)100:0.0291402241,(CUC_Trichosanthes_pilosa:0.0121072304,CUC_Trichosanthes_pilosa_1_RNA:0.0053628714)100:0.0384666782)47:0.0076113362)64:0.0047222412,(CUC_Bryonia_marmorata:0.0063715075,CUC_Bryonia_dioica_RNA:0.0026091063)100:0.0500628734)92:0.0154093122,((CUC_Telfairia_pedata:0.0081215788,CUC_Telfairia_pedata_RNA:0.0030863427)100:0.0088921988,(CUC_Telfairia_occidentalis_RNA:0.0083640522,CUC_Telfairia_occidentalis_WGS:0.0000010050)100:0.0303111916)100:0.0543743864)68:0.0081048441,(CUC_Momordica_peteri:0.0431903971,(CUC_Momordica_foetida_GSK:0.0000010050,CUC_Momordica_foetida_RNA:0.0037070532)100:0.0140021667)100:0.0473560626)70:0.0086677552,(CUC_Siraitia_grosvenorii_1_RNA:0.0008305325,CUC_Siraitia_grosvenorii_WGS:0.0016715530)100:0.0486557103)100:0.0223505078,(CUC_Indofevillea_khasiana:0.0030264870,CUC_Indofevillea_khasiana_RNA:0.0009759631)100:0.0567405539)96:0.0117918897)100:0.0489154055)79:0.0062077806,(((CUC_Cyclantheropsis_parviflora:0.0109653065,CUC_Cyclantheropsis_parviflora_1_RNA:0.0012164212)100:0.0849330635,CUC_Fevillea_pedatifolia_GSK:0.0432949627)99:0.0210324791,(CUC_Gerrardanthus_macrorhizus:0.0352540617,CUC_Gerrardanthus_macrorhizus_RNA:0.0139105614)94:0.0506066057)87:0.0167421176)65:0.0032583707,((CUC_Gynostemma_burmanicum:0.0032338765,(CUC_Gynostemma_microspermum_GSK:0.0078658953,CUC_Gynostemma_microspermum_GJ058_RNA:0.0000010050)100:0.0026829032)97:0.0126158543,CUC_Gynostemma_yixingense_WGS:0.0285856485)93:0.0439958691)100:0.0958333708)46:0.0122776314)30:0.0113442907,TET_Tetrameles_nudiflora:0.1007861378)57:0.0224775959,(CRN_Corynocarpus_cribbianus:0.0252097988,CRN_Corynocarpus_laevigatus_HS5848_WGS:0.0000010050)100:0.0857802945)100:0.1488818206,ANI_Anisophyllea_purpurascens_GSK:0.0126434143)
(ANI_Anisophyllea_cinnamomoides:0.0090679945,((((BEG_Begonia_petasitifolia:0.0036064516,BEG_Begonia_coptidifolia_WGS:0.0328222215)100:0.1527864287,((DAT_Datisca_cannabina:0.0160401778,(DAT_Datisca_glomerata_leaf_RNA:0.0058286726,DAT_Datisca_glomerata_WGS:0.0000020482)90:0.0144165977)100:0.0653668967,TET_Tetrameles_nudiflora:0.0898221388)76:0.0120432001)45:0.0098692556,(COR_Coriaria_nepalensis:0.0949416989,CRN_Corynocarpus_cribbianus:0.0738294073)92:0.0156750178)45:0.0137449442,(((((CUC_Actinostemma_biglandulosum:0.0076855046,CUC_Actinostemma_biglandulosum_RNA:0.0000020482)100:0.0646647023,(((CUC_Cyclantheropsis_parviflora:0.0133094838,CUC_Cyclantheropsis_parviflora_1_RNA:0.0022117110)100:0.0409821632,CUC_Fevillea_pedatifolia_GSK:0.0758731199)86:0.0071180354,(CUC_Gerrardanthus_macrorhizus:0.0135919540,CUC_Gerrardanthus_macrorhizus_RNA:0.0102987863)100:0.0405569673)80:0.0041950040)70:0.0026515706,(((CUC_Baijiania_yunnanensis:0.0006815624,CUC_Baijiania_yunnanensis_RNA:0.0024632114)100:0.0262678036,(CUC_Indofevillea_khasiana:0.0101116533,CUC_Indofevillea_khasiana_RNA:0.0030883624)100:0.0176383653)99:0.0059739447,((((((((CUC_Benincasa_hispida:0.0000010053,CUC_Benincasa_hispida_RNA:0.0000010053)100:0.0084868842,(((CUC_Cucumis_hystrix_RNA:0.0000010053,CUC_Cucumis_hystrix_WGS:0.0103952125)100:0.0100197085,(CUC_Cucumis_melo_RNA:0.0010805209,CUC_Cucumis_melo_subsp_melo_WGS:0.0021964152)100:0.0057826657)89:0.0013596010,CUC_Cucumis_omissus_HS5733_WGS:0.0131784678)100:0.0207740598)89:0.0011312239,((CUC_Lagenaria_siceraria_GJ113_RNA:0.0000010053,CUC_Lagenaria_siceraria_var_siceraria_WGS:0.0000010053)100:0.0087165691,(CUC_Citrullus_amarus_WGS:0.0054666992,CUC_Citrullus_lanatus_1_WGS:0.0023572117)100:0.0084952766)99:0.0044360517)100:0.0112386245,(((CUC_Dendrosicyos_socotranus:0.0000010053,CUC_Dendrosicyos_socotranus_HS5731_WGS:0.0000010053)100:0.0137112666,(CUC_Apodanthera_mathewsii_HS5725_WGS:0.0067119463,CUC_Wilbrandia_hibiscoides_1_WGS:0.0109767902)99:0.0043404129)100:0.0077119561,CUC_Bambekea_racemosa_HS5726_WGS:0.0107865171)100:0.0122170110)77:0.0021556839,((CUC_Bryonia_marmorata:0.0039323709,CUC_Bryonia_dioica_RNA:0.0035038349)100:0.0353333347,((CUC_Cionosicys_macranthus:0.0011360678,CUC_Cionosicys_macranthus_RNA:0.0000010053)100:0.0222394730,(CUC_Trichosanthes_pilosa:0.0067908691,CUC_Trichosanthes_pilosa_1_RNA:0.0076339834)99:0.0117824874)89:0.0040344964)54:0.0000025711)100:0.0069477653,((CUC_Telfairia_pedata:0.0000010053,CUC_Telfairia_pedata_RNA:0.0000010053)100:0.0072790869,CUC_Telfairia_occidentalis_WGS:0.0101375792)100:0.0138413203)100:0.0054215113,(CUC_Momordica_peteri:0.0201375050,(CUC_Momordica_foetida_GSK:0.0058359600,CUC_Momordica_foetida_RNA:0.0033940115)100:0.0118851646)100:0.0106508787)99:0.0032906657,(CUC_Siraitia_grosvenorii_1_RNA:0.0034892901,CUC_Siraitia_grosvenorii_WGS:0.0000020465)100:0.0194604010)100:0.0069882372)100:0.0188305405)72:0.0051199984,(((CUC_Gynostemma_burmanicum:0.0053435263,CUC_Gynostemma_microspermum_GJ058_RNA:0.0028068242)57:0.0009654093,CUC_Gynostemma_microspermum_GSK:0.0028536021)58:0.0071839303,CUC_Gynostemma_yixingense_WGS:0.0039992698)100:0.0485791102)71:0.0122502230,CUC_Siolmatra_pentaphylla_WGS:0.0070153504)100:0.0681932807)100:0.1265177009,ANI_Anisophyllea_purpurascens_GSK:0.0503609769)
(ANI_Anisophyllea_cinnamomoides:0.0032752434,((((BEG_Begonia_petasitifolia:0.0233614172,BEG_Begonia_coptidifolia_WGS:0.0986738240)100:0.1320994757,((DAT_Datisca_cannabina:0.0179494101,(DAT_Datisca_glomerata_leaf_RNA:0.0000010000,DAT_Datisca_glomerata_WGS:0.0000010000)100:0.0285002461)100:0.0606771694,TET_Tetrameles_nudiflora:0.1585725554)89:0.0039041550)62:0.0084786104,CRN_Corynocarpus_cribbianus:0.0961371224)61:0.0067895190,((COR_Coriaria_nepalensis:0.0000010000,COR_Coriaria_nepalensis_RNA:0.0000010000)100:0.1303087938,((((((CUC_Actinostemma_biglandulosum:0.0000010000,CUC_Actinostemma_biglandulosum_RNA:0.0000010000)100:0.0752171071,CUC_Gerrardanthus_macrorhizus_RNA:0.0417151974)70:0.0051034493,CUC_Gerrardanthus_macrorhizus:0.0529041939)34:0.0033995278,((CUC_Cyclantheropsis_parviflora:0.0085616473,CUC_Cyclantheropsis_parviflora_1_RNA:0.0000037367)100:0.0588833869,CUC_Fevillea_cordifolia_WGS:0.0405094835)99:0.0241313981)46:0.0032636027,(((CUC_Baijiania_yunnanensis:0.0009851730,CUC_Baijiania_yunnanensis_RNA:0.0011037978)100:0.0201361909,(CUC_Indofevillea_khasiana:0.0000010000,CUC_Indofevillea_khasiana_RNA:0.0000010000)100:0.0127403231)93:0.0046364306,((((((((CUC_Benincasa_hispida:0.0048005968,CUC_Benincasa_hispida_RNA:0.0046140218)99:0.0120853921,CUC_Lemurosicyos_variegata_HS0262_WGS:0.1029575158)55:0.0000024537,((((CUC_Cucumis_hystrix_RNA:0.0000010000,CUC_Cucumis_hystrix_WGS:0.0026733955)100:0.0159337658,(CUC_Cucumis_melo_RNA:0.0000010000,CUC_Cucumis_melo_subsp_melo_WGS:0.0008796266)100:0.0118123058)100:0.0112373774,CUC_Cucumis_omissus_HS5733_WGS:0.0301865942)100:0.0158538079,(CUC_Lagenaria_siceraria_GJ113_RNA.main:0.0116086912,(CUC_Citrullus_amarus_WGS:0.0017498987,CUC_Citrullus_lanatus_1_WGS:0.0199830850)100:0.0132273727)90:0.0038415994)88:0.0033142483)100:0.0216441091,(((CUC_Dendrosicyos_socotranus:0.0011707645,CUC_Dendrosicyos_socotranus_HS5731_WGS:0.0000010000)100:0.0095719680,CUC_Apodanthera_mathewsii_HS5725_WGS:0.0089785404)95:0.0007353510,CUC_Wilbrandia_hibiscoides_1_WGS:0.0080610829)100:0.0107083771)81:0.0065741418,((CUC_Cionosicys_macranthus:0.0039763337,CUC_Cionosicys_macranthus_RNA:0.0013317904)100:0.0194132243,(CUC_Trichosanthes_pilosa:0.0115876408,CUC_Trichosanthes_pilosa_1_RNA:0.0000010000)100:0.0315199517)99:0.0055345684)65:0.0023519700,((((CUC_Bryonia_marmorata:0.0000010000,CUC_Bryonia_dioica_RNA:0.0030755102)100:0.0441301836,(CUC_Lagenaria_siceraria_GJ113_RNA.0:0.0008157978,CUC_Lagenaria_siceraria_var_siceraria_WGS:0.0064264682)100:0.0486902128)99:0.0068019428,CUC_Bambekea_racemosa_HS5726_WGS:0.0181598502)61:0.0024982090,(CUC_Herpetospermum_pedunculosum:0.0070782534,CUC_Herpetospermum_pedunculosum_RNA:0.0089722801)100:0.0282559782)62:0.0016388422)100:0.0094023359,((CUC_Telfairia_pedata:0.0018806874,CUC_Telfairia_pedata_RNA:0.0000010000)100:0.0075805033,CUC_Telfairia_occidentalis_WGS:0.0240492975)100:0.0164392216)94:0.0025765997,((CUC_Momordica_peteri:0.0164282839,(CUC_Momordica_foetida_GSK:0.0137536471,CUC_Momordica_foetida_RNA:0.0024921463)97:0.0132775726)100:0.0250454638,(CUC_Siraitia_grosvenorii_1_RNA:0.0033599533,CUC_Siraitia_grosvenorii_WGS:0.0000010000)100:0.0250252570)92:0.0025769233)100:0.0131478912)99:0.0135139592)76:0.0089740927,(((CUC_Gynostemma_burmanicum:0.0000010000,(CUC_Gynostemma_burmanicum_SB16_GSK:0.0038631826,CUC_Gynostemma_microspermum_GSK:0.0135267348)100:0.0078729251)98:0.0023675170,CUC_Gynostemma_microspermum_GJ058_RNA:0.0050846630)99:0.0113155967,CUC_Gynostemma_yixingense_WGS:0.0101405431)100:0.0581955376)100:0.0711046312)60:0.0135603190)100:0.1271343447,ANI_Anisophyllea_purpurascens_GSK:0.0256014061)
(ANI_Anisophyllea_cinnamomoides:0.0124992126,(((BEG_Begonia_petasitifolia:0.1044937595,TET_Tetrameles_nudiflora:0.0883273278)91:0.0161456904,(DAT_Datisca_cannabina:0.0196226542,(DAT_Datisca_glomerata_leaf_RNA:0.0009950036,DAT_Datisca_glomerata_WGS:0.0000009986)100:0.0093455447)100:0.0556388920)89:0.0102536305,((COR_Coriaria_nepalensis:0.0974313978,(CRN_Corynocarpus_cribbianus:0.0249089824,CRN_Corynocarpus_laevigatus_HS5848_WGS:0.0140553331)100:0.1167634242)62:0.0079327206,((((CUC_Actinostemma_biglandulosum:0.0071494736,CUC_Actinostemma_biglandulosum_RNA:0.0000009986)100:0.0628929332,((CUC_Gynostemma_burmanicum:0.0020547909,CUC_Gynostemma_yixingense_WGS:0.0043730035)97:0.0069075138,CUC_Gynostemma_microspermum_GJ058_RNA:0.0023376616)100:0.0341997679)86:0.0058734378,((CUC_Cyclantheropsis_parviflora:0.0048443677,CUC_Cyclantheropsis_parviflora_1_RNA:0.0010315769)100:0.0512453366,(CUC_Gerrardanthus_macrorhizus:0.0027657769,CUC_Gerrardanthus_macrorhizus_RNA:0.0163351944)100:0.0414666916)96:0.0150795188)42:0.0018664774,((((CUC_Baijiania_yunnanensis:0.0000009986,CUC_Baijiania_yunnanensis_RNA:0.0000009986)100:0.0230283616,(CUC_Indofevillea_khasiana:0.0020842583,CUC_Indofevillea_khasiana_RNA:0.0000009986)100:0.0149661764)88:0.0004076555,((((((((CUC_Benincasa_hispida:0.0029749015,CUC_Benincasa_hispida_RNA:0.0013459716)100:0.0112681335,((CUC_Lagenaria_siceraria_GJ113_RNA:0.0000009986,CUC_Lagenaria_siceraria_var_siceraria_WGS:0.0014225014)98:0.0091010934,(CUC_Citrullus_amarus_WGS:0.0007519692,CUC_Citrullus_lanatus_1_WGS:0.0023473985)100:0.0118790999)98:0.0040129583)85:0.0030983976,(((CUC_Cucumis_hystrix_RNA:0.0035477621,CUC_Cucumis_hystrix_WGS:0.0000009986)100:0.0124226775,(CUC_Cucumis_melo_RNA:0.0017802794,CUC_Cucumis_melo_subsp_melo_WGS:0.0036932702)99:0.0140719217)91:0.0010327998,CUC_Cucumis_omissus_HS5733_WGS:0.0107907038)99:0.0174513984)95:0.0049219437,((CUC_Cionosicys_macranthus:0.0014399292,CUC_Cionosicys_macranthus_RNA:0.0000009986)100:0.0222972798,CUC_Cucurbita_digitata_GSK:0.0323395520)77:0.0017122620)88:0.0029104139,(((CUC_Dendrosicyos_socotranus:0.0000027390,CUC_Dendrosicyos_socotranus_HS5731_WGS:0.0035304669)96:0.0102396281,(CUC_Apodanthera_mathewsii_HS5725_WGS:0.0047780533,(CUC_Lemurosicyos_variegata_HS0262_WGS:0.0666518390,CUC_Wilbrandia_hibiscoides_1_WGS:0.0055349403)96:0.0513563296)96:0.0086981910)96:0.0096660578,CUC_Bambekea_racemosa_HS5726_WGS:0.0096346872)94:0.0057323547)97:0.0080710760,(((CUC_Bryonia_marmorata:0.0056716514,CUC_Bryonia_dioica_RNA:0.0028357702)100:0.0292355141,(CUC_Trichosanthes_pilosa:0.0159550608,CUC_Trichosanthes_pilosa_1_RNA:0.0011702491)99:0.0213615147)88:0.0066336478,CUC_Herpetospermum_pedunculosum:0.0286198007)95:0.0063662400)97:0.0068596558,(CUC_Momordica_peteri:0.0165556275,CUC_Momordica_foetida_RNA:0.0116655794)100:0.0169078987)66:0.0024164545,((CUC_Telfairia_pedata:0.0040325460,CUC_Telfairia_pedata_RNA:0.0029995501)89:0.0029033606,CUC_Telfairia_occidentalis_WGS:0.0060759692)100:0.0236484712)82:0.0048224744)79:0.0036214125,(CUC_Siraitia_grosvenorii_1_RNA:0.0027490136,CUC_Siraitia_grosvenorii_WGS:0.0020824162)100:0.0165327419)100:0.0226458136)100:0.0777551518)76:0.0099107047)100:0.1084839918,ANI_Anisophyllea_purpurascens_GSK:0.0214215982)
(ANI_Anisophyllea_cinnamomoides:0.0306040426,(((((BEG_Begonia_petasitifolia:0.0614682901,BEG_Begonia_coptidifolia_WGS:0.0000021152)100:0.0985534810,TET_Tetrameles_nudiflora:0.1468385546)92:0.0107791851,(DAT_Datisca_cannabina:0.0331484046,DAT_Datisca_glomerata_leaf_RNA:0.0150602028)100:0.0889436686)93:0.0171781612,((((CUC_Actinostemma_biglandulosum:0.0018531323,CUC_Actinostemma_biglandulosum_RNA:0.0000010000)100:0.0749304560,(((CUC_Cyclantheropsis_parviflora:0.0065322679,CUC_Cyclantheropsis_parviflora_1_RNA:0.0000010000)100:0.0498131095,(CUC_Fevillea_pedatifolia_GSK:0.0000010000,CUC_Fevillea_cordifolia_WGS:0.0082951708)100:0.0331019254)100:0.0173539458,(CUC_Gerrardanthus_macrorhizus:0.0123962314,CUC_Gerrardanthus_macrorhizus_RNA:0.0183137904)100:0.0390891490)48:0.0037161698)23:0.0052995660,((CUC_Baijiania_yunnanensis:0.0029642847,CUC_Baijiania_yunnanensis_RNA:0.0023784559)100:0.0328985940,(((((((((((CUC_Benincasa_hispida:0.0077280667,CUC_Benincasa_hispida_RNA:0.0023690505)100:0.0174805344,(((CUC_Cucumis_hystrix_RNA:0.0022192135,CUC_Cucumis_hystrix_WGS:0.0032529074)93:0.0090759469,(CUC_Cucumis_melo_RNA:0.0016071848,CUC_Cucumis_melo_subsp_melo_WGS:0.0009999335)100:0.0078948555)91:0.0020502285,CUC_Cucumis_omissus_HS5733_WGS:0.0041155568)100:0.0169910782)77:0.0038244957,((CUC_Lagenaria_siceraria_GJ113_RNA:0.0000010000,CUC_Lagenaria_siceraria_var_siceraria_WGS:0.0000010000)100:0.0201722495,(CUC_Citrullus_amarus_WGS:0.0016986696,CUC_Citrullus_lanatus_1_WGS:0.0040176296)100:0.0196015368)96:0.0018381458)100:0.0127990480,(CUC_Cionosicys_macranthus:0.0042648354,CUC_Cionosicys_macranthus_RNA.0:0.0000010000)100:0.0257739419)94:0.0033907756,(((CUC_Dendrosicyos_socotranus:0.0000010000,CUC_Dendrosicyos_socotranus_HS5731_WGS:0.0000010000)100:0.0147292856,(CUC_Apodanthera_mathewsii_HS5725_WGS:0.0062285774,CUC_Wilbrandia_hibiscoides_1_WGS:0.0175656752)96:0.0036597921)99:0.0054218821,CUC_Bambekea_racemosa_HS5726_WGS:0.0111397496)81:0.0066072425)96:0.0066035029,((CUC_Bryonia_marmorata:0.0105053682,CUC_Bryonia_dioica_RNA:0.0036258637)100:0.0507728095,(CUC_Herpetospermum_pedunculosum:0.0074801659,CUC_Herpetospermum_pedunculosum_RNA:0.0000010000)100:0.0207178633)85:0.0060259276)84:0.0027305884,((CUC_Trichosanthes_pilosa:0.0028031076,CUC_Trichosanthes_pilosa_1_RNA:0.0027967838)100:0.0157918905,CUC_Cionosicys_macranthus_RNA.main:0.0300176934)75:0.0007191558)99:0.0070342098,((CUC_Telfairia_pedata:0.0019757988,CUC_Telfairia_pedata_RNA:0.0000010000)100:0.0089025755,CUC_Telfairia_occidentalis_WGS:0.0064198525)100:0.0279487213)82:0.0042789181,(CUC_Momordica_peteri:0.0225627413,CUC_Momordica_foetida_RNA:0.0234103621)100:0.0170098335)87:0.0056500786,(CUC_Siraitia_grosvenorii_1_RNA:0.0000010000,CUC_Siraitia_grosvenorii_WGS:0.0030707356)100:0.0183782228)97:0.0044074458,(CUC_Indofevillea_khasiana:0.0025640710,CUC_Indofevillea_khasiana_RNA:0.0000010000)100:0.0146763607)97:0.0037125014)100:0.0150766576)17:0.0016760366,((CUC_Gynostemma_burmanicum:0.0000010000,CUC_Gynostemma_microspermum_GJ058_RNA:0.0063700741)73:0.0134739624,CUC_Gynostemma_yixingense_WGS:0.0091002943)100:0.0698420070)100:0.0709085551)84:0.0094426784,((COR_Coriaria_nepalensis:0.0220088129,COR_Coriaria_nepalensis_RNA:0.0165613437)100:0.1172185199,(CRN_Corynocarpus_cribbianus:0.0173400235,CRN_Corynocarpus_laevigatus_HS5848_WGS:0.0046926612)100:0.1116651511)94:0.0215117381)100:0.1687100741,ANI_Anisophyllea_purpurascens_GSK:0.0283773172)
(BEG_Begonia_petasitifolia:0.1820272203,(((COR_Coriaria_nepalensis:0.1718610335,((((((CUC_Actinostemma_biglandulosum:0.0018139709,CUC_Actinostemma_biglandulosum_RNA:0.0000009997)100:0.0787124768,(CUC_Gerrardanthus_macrorhizus:0.0168968964,CUC_Gerrardanthus_macrorhizus_RNA:0.0103590979)100:0.0493355508)48:0.0099040236,(CUC_Cyclantheropsis_parviflora:0.0025549947,CUC_Cyclantheropsis_parviflora_1_RNA:0.0083526169)100:0.0826910884)55:0.0153842172,(((CUC_Baijiania_yunnanensis:0.0000024891,CUC_Baijiania_yunnanensis_RNA:0.0000024496)100:0.0324899222,(((((((((CUC_Benincasa_hispida:0.0037398362,CUC_Benincasa_hispida_RNA:0.0018958567)100:0.0227489749,(((CUC_Cucumis_hystrix_RNA:0.0000020378,CUC_Cucumis_hystrix_WGS:0.0000021315)99:0.0044605456,CUC_Cucumis_omissus_HS5733_WGS:0.0169345045)75:0.0014813731,(CUC_Cucumis_melo_RNA:0.0017543305,CUC_Cucumis_melo_subsp_melo_WGS:0.0055879338)100:0.0186666813)100:0.0212737906)42:0.0047500948,((CUC_Lagenaria_siceraria_GJ113_RNA:0.0000026223,CUC_Lagenaria_siceraria_var_siceraria_WGS:0.0017959561)99:0.0142570907,(CUC_Citrullus_amarus_WGS:0.0000009997,CUC_Citrullus_lanatus_1_WGS:0.0036089353)99:0.0251295135)42:0.0045515686)49:0.0105367156,(((CUC_Bryonia_marmorata:0.0018059200,CUC_Bryonia_dioica_RNA:0.0035826466)100:0.0489419781,(CUC_Trichosanthes_pilosa:0.0100033491,CUC_Trichosanthes_pilosa_1_RNA:0.0173762532)98:0.0203704906)43:0.0043733101,((CUC_Cionosicys_macranthus.main:0.0018471276,CUC_Cionosicys_macranthus_RNA.main:0.0000023176)100:0.0485116686,(CUC_Herpetospermum_pedunculosum:0.0018112271,CUC_Herpetospermum_pedunculosum_RNA:0.0000029216)100:0.0237701154)79:0.0047148110)68:0.0075305544)31:0.0061315464,((CUC_Dendrosicyos_socotranus:0.0186919050,((CUC_Apodanthera_mathewsii_HS5725_WGS:0.0048017518,CUC_Wilbrandia_hibiscoides_1_WGS:0.0080634776)95:0.0023689733,CUC_Raphidiocystis_welwitschii_HS5553_WGS:0.1711556635)19:0.0000021552)31:0.0043517705,CUC_Bambekea_racemosa_HS5726_WGS:0.0137975731)34:0.0143478989)22:0.0000022424,(CUC_Cionosicys_macranthus.0:0.0018297089,CUC_Cionosicys_macranthus_RNA.0:0.0000029813)100:0.0323476248)73:0.0038974407,((CUC_Telfairia_pedata:0.0018305527,CUC_Telfairia_pedata_RNA:0.0015755216)100:0.0047163440,CUC_Telfairia_occidentalis_WGS:0.0016437204)100:0.0397832294)81:0.0081587998,(CUC_Siraitia_grosvenorii_1_RNA:0.0000009997,CUC_Siraitia_grosvenorii_WGS:0.0000009997)100:0.0250108077)77:0.0034967138,(CUC_Momordica_peteri:0.0263603311,CUC_Momordica_foetida_RNA:0.0137007121)100:0.0392414555)81:0.0056688261)51:0.0045688538,(CUC_Indofevillea_khasiana:0.0036434538,CUC_Indofevillea_khasiana_RNA:0.0000025914)100:0.0197793664)87:0.0282615969)40:0.0225929534,(CUC_Gynostemma_burmanicum:0.0000025006,CUC_Gynostemma_microspermum_GJ058_RNA:0.0160129014)100:0.0993211516)100:0.0538936797,ANI_Anisophyllea_purpurascens_GSK:0.1855935634)91:0.0161645180)85:0.0291362980,(DAT_Datisca_cannabina:0.0268566369,(DAT_Datisca_glomerata_leaf_RNA:0.0012956279,DAT_Datisca_glomerata_WGS:0.0235845801)100:0.0299436344)100:0.0660411677)76:0.0049622389,CRN_Corynocarpus_cribbianus:0.0729259002)95:0.0336238483,TET_Tetrameles_nudiflora:0.1139775815)
(ANI_Anisophyllea_cinnamomoides:0.0140308053,(((((BEG_Begonia_petasitifolia:0.0427867204,BEG_Begonia_coptidifolia_WGS:0.0000022636)100:0.1660692104,TET_Tetrameles_nudiflora:0.1372620922)46:0.0148624680,(DAT_Datisca_cannabina:0.0209663625,(DAT_Datisca_glomerata_leaf_RNA:0.0000027687,DAT_Datisca_glomerata_WGS:0.0146607771)100:0.0207466416)100:0.0943824530)69:0.0082215589,((CUC_Actinostemma_biglandulosum:0.0015305932,CUC_Actinostemma_biglandulosum_RNA:0.0007165533)100:0.0644301909,(((((CUC_Baijiania_yunnanensis:0.0000024890,CUC_Baijiania_yunnanensis_RNA:0.0020344886)100:0.0315626157,(CUC_Indofevillea_khasiana:0.0164457123,CUC_Indofevillea_khasiana_RNA:0.0018197502)100:0.0213920123)87:0.0032136926,((((((((CUC_Benincasa_hispida:0.0007324650,CUC_Benincasa_hispida_RNA:0.0000010100)100:0.0185531632,((((CUC_Cucumis_hystrix_RNA:0.0000010100,CUC_Cucumis_hystrix_WGS:0.0057688396)100:0.0131294299,(CUC_Cucumis_melo_RNA:0.0000026506,CUC_Cucumis_melo_subsp_melo_WGS:0.0163700771)100:0.0112476349)98:0.0066703871,CUC_Cucumis_omissus_HS5733_WGS:0.0346315262)100:0.0186510417,((CUC_Lagenaria_siceraria_GJ113_RNA:0.0005663667,CUC_Lagenaria_siceraria_var_siceraria_WGS:0.0014079325)100:0.0103199422,(CUC_Citrullus_amarus_WGS:0.0055367171,CUC_Citrullus_lanatus_1_WGS:0.0284554943)100:0.0649009567)97:0.0011143812)100:0.0062594648)100:0.0113515419,(CUC_Dendrosicyos_socotranus:0.0115249559,(CUC_Apodanthera_mathewsii_HS5725_WGS:0.0043659462,((CUC_Bambekea_racemosa_HS5726_WGS:0.0224199811,CUC_Wilbrandia_hibiscoides_1_WGS:0.0205597915)93:0.0032518283,CUC_Dendrosicyos_socotranus_HS5731_WGS:0.0099094519)99:0.0143860998)90:0.0081182280)100:0.0226788712)100:0.0092815382,(((CUC_Cionosicys_macranthus:0.0172087688,CUC_Cionosicys_macranthus_RNA:0.0036947640)100:0.0213319267,CUC_Cucurbita_digitata_GSK:0.0354312858)99:0.0107675366,(CUC_Trichosanthes_pilosa:0.0138085090,CUC_Trichosanthes_pilosa_1_RNA:0.0052400447)99:0.0066995521)81:0.0020030521)77:0.0036733478,((CUC_Bryonia_marmorata:0.0041428163,CUC_Bryonia_dioica_RNA:0.0075623252)100:0.0368621370,(CUC_Herpetospermum_pedunculosum:0.0227834937,CUC_Herpetospermum_pedunculosum_RNA:0.0040387687)100:0.0138771198)99:0.0080229410)100:0.0109267854,(CUC_Momordica_peteri:0.0295418062,(CUC_Momordica_foetida_GSK:0.0139212783,CUC_Momordica_foetida_RNA:0.0051038291)100:0.0100338468)100:0.0180475958)71:0.0013431349,((CUC_Telfairia_pedata:0.0000010100,CUC_Telfairia_pedata_RNA:0.0020490488)100:0.0096483946,CUC_Telfairia_occidentalis_WGS:0.0044142056)100:0.0302031470)97:0.0053187269,(CUC_Siraitia_grosvenorii_1_RNA:0.0000022829,CUC_Siraitia_grosvenorii_WGS:0.0020137898)100:0.0232109382)80:0.0068715986)100:0.0385315579,(CUC_Gerrardanthus_macrorhizus:0.0118621986,CUC_Gerrardanthus_macrorhizus_RNA:0.0048919551)100:0.0463414841)48:0.0068645173,((CUC_Cyclantheropsis_parviflora:0.0089973125,CUC_Cyclantheropsis_parviflora_1_RNA:0.0222470729)100:0.0810526938,((CUC_Gynostemma_burmanicum:0.0038827156,CUC_Gynostemma_microspermum_GSK:0.0010009737)99:0.0053857554,(CUC_Gynostemma_microspermum_GJ058_RNA:0.0039035065,CUC_Gynostemma_yixingense_WGS:0.0046694000)43:0.0076360429)100:0.0429855519)49:0.0047030801)67:0.0038395178)100:0.0959838274)62:0.0085419594,(((COR_Coriaria_nepalensis.0:0.0535330782,(COR_Coriaria_nepalensis.main:0.0000027910,COR_Coriaria_nepalensis_RNA:0.0000010100)100:0.0254834570)100:0.1116533536,CRN_Corynocarpus_laevigatus_HS5848_WGS:0.1564200777)99:0.0413816999,CRN_Corynocarpus_cribbianus:0.5021830683)45:0.0243768911)100:0.1528270478,ANI_Anisophyllea_purpurascens_GSK:0.0530443369)
(ANI_Anisophyllea_cinnamomoides:0.0267921055,((((BEG_Begonia_petasitifolia:0.1655242628,((DAT_Datisca_cannabina:0.0268305328,DAT_Datisca_glomerata_leaf_RNA:0.0049592813)100:0.0713363322,TET_Tetrameles_nudiflora:0.0999932127)88:0.0145148688)86:0.0110015542,(((CUC_Actinostemma_biglandulosum:0.0099493862,CUC_Actinostemma_biglandulosum_RNA:0.0012867354)100:0.0703101790,((((CUC_Baijiania_yunnanensis:0.0082644370,CUC_Baijiania_yunnanensis_RNA:0.0058730387)100:0.0210783661,(CUC_Indofevillea_khasiana:0.0077016092,CUC_Indofevillea_khasiana_RNA:0.0000022271)100:0.0156174810)89:0.0014823277,((((((((CUC_Benincasa_hispida:0.0112414427,CUC_Benincasa_hispida_RNA:0.0000010161)100:0.0282869624,((CUC_Lagenaria_siceraria_GJ113_RNA:0.0000027128,CUC_Lagenaria_siceraria_var_siceraria_WGS:0.0000010161)100:0.0086337113,(CUC_Citrullus_amarus_WGS:0.0041759827,CUC_Citrullus_lanatus_1_WGS:0.0068409093)99:0.0040366449)91:0.0039277020)87:0.0031764242,((CUC_Cucumis_hystrix_RNA:0.0098995742,(CUC_Cucumis_melo_RNA:0.0000010161,CUC_Cucumis_melo_subsp_melo_WGS:0.0091874204)100:0.0106328601)98:0.0054242272,CUC_Cucumis_omissus_HS5733_WGS:0.0310061410)99:0.0142406318)96:0.0147960990,((CUC_Cionosicys_macranthus:0.0105412690,CUC_Cionosicys_macranthus_RNA:0.0000010161)100:0.0307878048,(CUC_Trichosanthes_pilosa:0.1383524910,CUC_Trichosanthes_pilosa_1_RNA:0.0000010161)90:0.0162641334)83:0.0076066844)59:0.0040058334,(((CUC_Bryonia_marmorata:0.0041265702,CUC_Bryonia_dioica_RNA:0.0036500489)100:0.0434783909,(CUC_Herpetospermum_pedunculosum:0.0123613881,CUC_Herpetospermum_pedunculosum_RNA:0.0000010161)98:0.0263986333)82:0.0079174782,(((CUC_Dendrosicyos_socotranus:0.0000010161,CUC_Dendrosicyos_socotranus_HS5731_WGS:0.0027656912)99:0.0193481415,(CUC_Apodanthera_mathewsii_HS5725_WGS:0.0160245829,CUC_Wilbrandia_hibiscoides_1_WGS:0.0061947381)92:0.0035115312)91:0.0209389750,BEG_Begonia_coptidifolia_WGS:0.1164066057)34:0.0329453236)12:0.0000028884)60:0.0131455730,((CUC_Telfairia_pedata:0.0024352061,CUC_Telfairia_occidentalis_WGS:0.0098201866)57:0.0049481753,CUC_Telfairia_pedata_RNA:0.0018468905)90:0.0259313015)69:0.0072407530,(CUC_Momordica_peteri:0.0209754505,(CUC_Momordica_foetida_GSK:0.0000010161,CUC_Momordica_foetida_RNA:0.0050241018)100:0.0245241006)68:0.0074265915)87:0.0041115833,(CUC_Siraitia_grosvenorii_1_RNA:0.0000022376,CUC_Siraitia_grosvenorii_WGS:0.0085291096)100:0.0275906392)84:0.0054985786)88:0.0067386243,(((CUC_Gynostemma_burmanicum:0.0083407237,CUC_Gynostemma_microspermum_GJ058_RNA:0.0127928281)40:0.0018659971,CUC_Gynostemma_yixingense_WGS:0.0022839263)96:0.0207268483,CUC_Fevillea_cordifolia_WGS:0.0000021902)55:0.0312773480)61:0.0029433204)58:0.0033044689,(((CUC_Cyclantheropsis_parviflora:0.0120130893,CUC_Cyclantheropsis_parviflora_1_RNA:0.0022686127)100:0.0354815773,CUC_Fevillea_pedatifolia_GSK:0.0546802620)64:0.0262086939,(CUC_Gerrardanthus_macrorhizus:0.0231369223,CUC_Gerrardanthus_macrorhizus_RNA:0.0107243556)100:0.0318474385)65:0.0170214119)100:0.0674926903)100:0.0350604593,(COR_Coriaria_nepalensis.0:0.0000020993,(COR_Coriaria_nepalensis.main:0.0174474917,COR_Coriaria_nepalensis_RNA:0.0000010161)100:0.0092054662)100:0.1012344383)88:0.0067771639,(CRN_Corynocarpus_cribbianus:0.0000020755,CRN_Corynocarpus_laevigatus_HS5848_WGS:0.0098700257)97:0.0625721734)100:0.1043367571,ANI_Anisophyllea_purpurascens_GSK:0.0147740066)
(ANI_Anisophyllea_cinnamomoides:0.0117362828,((((BEG_Begonia_petasitifolia:0.2311116807,((DAT_Datisca_cannabina:0.0489454057,DAT_Datisca_glomerata_leaf_RNA:0.0185564035)100:0.1083596296,TET_Tetrameles_nudiflora:0.1380466980)80:0.0124525031)64:0.0198910441,((COR_Coriaria_nepalensis.main:0.0000009964,COR_Coriaria_nepalensis_RNA:0.0000009964)100:0.0322521444,COR_Coriaria_nepalensis.0:0.0712351826)100:0.2132007040)79:0.0118902615,(CRN_Corynocarpus_cribbianus:0.0000009964,CRN_Corynocarpus_laevigatus_HS5848_WGS:0.0093351722)100:0.1060275312)97:0.0438137482,((((CUC_Actinostemma_biglandulosum:0.0022274665,CUC_Actinostemma_biglandulosum_RNA:0.0000009964)100:0.1257901198,((CUC_Gynostemma_burmanicum:0.0000009964,CUC_Gynostemma_microspermum_GJ058_RNA:0.0000009964)100:0.0051822408,CUC_Gynostemma_yixingense_WGS:0.0242016410)100:0.0706782185)46:0.0040713421,(((CUC_Cyclantheropsis_parviflora:0.0131704282,CUC_Cyclantheropsis_parviflora_1_RNA:0.0040809308)100:0.1038290555,CUC_Fevillea_pedatifolia_GSK:0.0701292339)100:0.0567556401,(CUC_Gerrardanthus_macrorhizus:0.0058292169,CUC_Gerrardanthus_macrorhizus_RNA:0.0501127394)100:0.0973267110)91:0.0254382804)56:0.0050009071,((CUC_Baijiania_yunnanensis:0.0000009964,CUC_Baijiania_yunnanensis_RNA:0.0022928580)100:0.0456431524,(((((((CUC_Cionosicys_macranthus:0.0000009964,CUC_Cionosicys_macranthus_RNA.main:0.0000009964)100:0.0190273684,((CUC_Benincasa_hispida_RNA:0.0271015312,(((CUC_Lagenaria_siceraria_GJ113_RNA:0.0000009964,CUC_Lagenaria_siceraria_var_siceraria_WGS:0.0000009964)100:0.0215481563,(CUC_Citrullus_amarus_WGS:0.0019496541,CUC_Citrullus_lanatus_1_WGS:0.0019210514)100:0.0287427078)50:0.0012483545,(CUC_Lemurosicyos_variegata_HS0262_WGS:0.0130982805,CUC_Raphidiocystis_welwitschii_HS5553_WGS:0.0203572232)67:0.0053521699)67:0.0051672801)91:0.0097128767,((CUC_Cucumis_hystrix_RNA:0.0000009964,CUC_Cucumis_hystrix_WGS:0.0018453300)99:0.0117526426,(CUC_Cucumis_melo_RNA:0.0000009964,CUC_Cucumis_melo_subsp_melo_WGS:0.0018457107)100:0.0192188999)100:0.0373623106)85:0.0071961542)92:0.0077282965,((((CUC_Telfairia_pedata:0.0022144124,CUC_Telfairia_pedata_RNA:0.0020762428)100:0.0149347334,(CUC_Telfairia_occidentalis_RNA:0.0000009964,CUC_Telfairia_occidentalis_WGS:0.0000009964)100:0.0164560001)100:0.0252845685,(CUC_Cionosicys_macranthus_RNA.0:0.1073404806,CUC_Trichosanthes_pilosa_1_RNA:0.0187372437)97:0.0136629472)67:0.0072700921,CUC_Apodanthera_mathewsii_HS5725_WGS:0.0482356856)37:0.0011234252)42:0.0020964941,(CUC_Bryonia_dioica_RNA:0.0382154839,CUC_Herpetospermum_pedunculosum_RNA:0.0230721790)66:0.0038715309)93:0.0067780629,(CUC_Momordica_foetida_GSK:0.0007834566,CUC_Momordica_foetida_RNA:0.0087703908)100:0.0613460276)98:0.0102493595,(CUC_Siraitia_grosvenorii_1_RNA:0.0037791627,CUC_Siraitia_grosvenorii_WGS:0.0000009964)100:0.0307672145)89:0.0082181927,(CUC_Indofevillea_khasiana:0.0000009964,CUC_Indofevillea_khasiana_RNA:0.0000009964)100:0.0196455368)85:0.0054203088)100:0.0461098191)100:0.0934675561)100:0.1740793141,ANI_Anisophyllea_purpurascens_GSK:0.0272270426)
(ANI_Anisophyllea_cinnamomoides:0.0163789310,((((BEG_Begonia_petasitifolia:0.2010388837,((COR_Coriaria_nepalensis.main:0.0000020657,COR_Coriaria_nepalensis_RNA:0.0000010000)100:0.0317321564,COR_Coriaria_nepalensis.0:0.0199362338)100:0.1315269635)47:0.0206407619,(CRN_Corynocarpus_cribbianus:0.0142489379,CRN_Corynocarpus_laevigatus_HS5848_WGS:0.0052688548)100:0.0829163597)25:0.0060555117,((DAT_Datisca_cannabina:0.0328095104,DAT_Datisca_glomerata_leaf_RNA:0.0244576073)100:0.0590312724,TET_Tetrameles_nudiflora:0.0921852457)37:0.0201308265)65:0.0198416180,(((((CUC_Actinostemma_biglandulosum:0.0020929925,CUC_Actinostemma_biglandulosum_RNA:0.0000010000)100:0.0630141953,(CUC_Gynostemma_burmanicum:0.0000010000,CUC_Gynostemma_microspermum_GJ058_RNA:0.0000010000)100:0.0994150029)62:0.0078607445,(CUC_Cyclantheropsis_parviflora:0.0000010000,CUC_Cyclantheropsis_parviflora_1_RNA:0.0000010000)99:0.0823073491)59:0.0065225603,(CUC_Gerrardanthus_macrorhizus:0.0062395131,CUC_Gerrardanthus_macrorhizus_RNA:0.0086719163)100:0.0658789741)54:0.0106006607,((CUC_Baijiania_yunnanensis:0.0308880904,(CUC_Momordica_peteri:0.0260569819,(CUC_Momordica_foetida_GSK:0.0545592771,CUC_Momordica_foetida_RNA:0.0024223689)98:0.0146434580)98:0.0142738800)19:0.0034332945,(((((((((((CUC_Benincasa_hispida:0.0020636017,CUC_Benincasa_hispida_RNA:0.0000010000)100:0.0194467158,CUC_Lemurosicyos_variegata_HS0262_WGS:0.0114262551)93:0.0061561126,(((CUC_Cucumis_hystrix_RNA:0.0000028716,((CUC_Cucumis_melo_RNA:0.0000024773,CUC_Cucumis_melo_subsp_melo_WGS:0.0089291756)64:0.0084481335,CUC_Cucumis_omissus_HS5733_WGS:0.0106903456)93:0.0019999433)100:0.0282042191,(CUC_Lagenaria_siceraria_GJ113_RNA:0.0000020478,CUC_Lagenaria_siceraria_var_siceraria_WGS:0.0020720607)100:0.0089267678)97:0.0017209566,(CUC_Citrullus_amarus_WGS:0.0038744214,CUC_Citrullus_lanatus_1_WGS:0.0074778760)99:0.0073944070)95:0.0041722170)93:0.0022786573,(CUC_Cionosicys_macranthus.0:0.0000010000,CUC_Cionosicys_macranthus_RNA.main:0.0000010000)100:0.0213542639)95:0.0043048337,((CUC_Dendrosicyos_socotranus:0.0000010000,CUC_Dendrosicyos_socotranus_HS5731_WGS:0.0000010000)100:0.0084945061,CUC_Apodanthera_mathewsii_HS5725_WGS:0.0062258854)99:0.0106808297)39:0.0000028003,(CUC_Trichosanthes_pilosa:0.0299451853,CUC_Bambekea_racemosa_HS5726_WGS:0.0101785713)54:0.0052808354)66:0.0018407626,(CUC_Herpetospermum_pedunculosum:0.0000022922,CUC_Herpetospermum_pedunculosum_RNA:0.0020668279)100:0.0422363230)84:0.0030449293,((CUC_Bryonia_marmorata:0.0115067216,CUC_Bryonia_dioica_RNA:0.0036863943)98:0.0172528914,(CUC_Cionosicys_macranthus.main:0.0000026551,CUC_Cionosicys_macranthus_RNA.0:0.0000010000)100:0.0295822750)84:0.0040513551)97:0.0110424194,(CUC_Telfairia_pedata:0.0076828833,CUC_Telfairia_pedata_RNA:0.0000021319)99:0.0382125938)96:0.0096399003,CUC_Indofevillea_khasiana_RNA:0.0688448586)21:0.0065247991,(CUC_Indofevillea_khasiana:0.0176738548,(CUC_Siraitia_grosvenorii_1_RNA:0.0000010000,CUC_Siraitia_grosvenorii_WGS:0.0020504900)96:0.0112147591)85:0.0125007136)16:0.0000020542)77:0.0184434016)99:0.0631520885)100:0.1472417476,ANI_Anisophyllea_purpurascens_GSK:0.0684499986)
(ANI_Anisophyllea_cinnamomoides:0.0049435181,(((BEG_Begonia_petasitifolia:0.1571755088,((COR_Coriaria_nepalensis.main:0.0032570993,COR_Coriaria_nepalensis_RNA:0.0000020289)99:0.0392703597,COR_Coriaria_nepalensis.0:0.1181647835)100:0.1620179755)78:0.0364937572,((((CRN_Corynocarpus_cribbianus.main:0.0100523721,CRN_Corynocarpus_laevigatus_HS5848_WGS:0.0010445723)93:0.0266086449,CRN_Corynocarpus_cribbianus.0:0.0499015222)99:0.1668590646,((((CUC_Actinostemma_biglandulosum:0.0000028180,CUC_Actinostemma_biglandulosum_RNA:0.0018211322)100:0.1135725554,((CUC_Baijiania_yunnanensis:0.0067334236,CUC_Baijiania_yunnanensis_RNA:0.0032213320)100:0.0207550454,((((((((((((CUC_Benincasa_hispida:0.0000010063,CUC_Benincasa_hispida_RNA:0.0000027952)100:0.0216971096,((CUC_Lagenaria_siceraria_GJ113_RNA.main:0.0000023609,CUC_Lagenaria_siceraria_var_siceraria_WGS.main:0.0000010063)100:0.0447029683,(CUC_Citrullus_amarus_WGS:0.0032621667,CUC_Citrullus_lanatus_1_WGS:0.0033628486)100:0.0213124187)78:0.0027625941)47:0.0021866264,(CUC_Cucumis_hystrix_RNA:0.0143344544,((CUC_Cucumis_melo_RNA:0.0000026576,CUC_Cucumis_melo_subsp_melo_WGS:0.0068373812)99:0.0208073516,CUC_Cucumis_omissus_HS5733_WGS:0.4151062807)40:0.0000023800)100:0.0413713268)44:0.0032674815,CUC_Raphidiocystis_welwitschii_HS5553_WGS:0.0144963261)33:0.0008871644,((CUC_Lagenaria_siceraria_GJ113_RNA.0:0.0000010063,CUC_Lagenaria_siceraria_var_siceraria_WGS.0:0.0000010063)100:0.0282584959,CUC_Lemurosicyos_variegata_HS0262_WGS:0.0174665452)85:0.0102697987)99:0.0248529651,CUC_Cionosicys_macranthus.0:0.0511921874)99:0.0158098733,((CUC_Dendrosicyos_socotranus:0.0173980780,CUC_Apodanthera_mathewsii_HS5725_WGS:0.0134292979)99:0.0083158492,CUC_Bambekea_racemosa_HS5726_WGS:0.0050596436)100:0.0313085793)100:0.0172235711,(((CUC_Bryonia_marmorata:0.0017084200,CUC_Bryonia_dioica_RNA:0.0035116913)100:0.0641594224,(CUC_Herpetospermum_pedunculosum:0.0000010063,CUC_Herpetospermum_pedunculosum_RNA:0.0000010063)100:0.0285461380)97:0.0253696284,((CUC_Cionosicys_macranthus.main:0.0000010063,CUC_Cionosicys_macranthus_RNA:0.0000010063)100:0.0377193868,(CUC_Trichosanthes_pilosa:0.0000010063,CUC_Trichosanthes_pilosa_1_RNA:0.0018378778)100:0.0305048238)77:0.0084549001)94:0.0118371380)99:0.0225247156,((CUC_Telfairia_pedata:0.0000010063,CUC_Telfairia_pedata_RNA:0.0016185241)100:0.0059643402,(CUC_Telfairia_occidentalis_RNA.main:0.0045339048,CUC_Telfairia_occidentalis_WGS:0.0000010063)100:0.0131314120)100:0.0296216401)78:0.0072112882,(CUC_Momordica_peteri:0.0325506657,CUC_Momordica_foetida_RNA:0.0194607000)97:0.0466120912)52:0.0018470168,(CUC_Siraitia_grosvenorii_1_RNA:0.0016347177,CUC_Siraitia_grosvenorii_WGS:0.0000023509)100:0.0308843949)94:0.0240026623,(CUC_Indofevillea_khasiana:0.0000010063,CUC_Indofevillea_khasiana_RNA:0.0000022668)99:0.0193957298)73:0.0045882186)91:0.0149553595)90:0.0293246716,((CUC_Cyclantheropsis_parviflora:0.0188291500,CUC_Cyclantheropsis_parviflora_1_RNA:0.0076159124)100:0.1300459225,CUC_Fevillea_pedatifolia_GSK:0.0719906274)97:0.0386601194)35:0.0105908894,(((CUC_Gerrardanthus_macrorhizus:0.0083234023,CUC_Gerrardanthus_macrorhizus_RNA:0.0227476819)90:0.0837314316,(((((CUC_Telfairia_occidentalis_RNA.0:0.2054702015,CUC_Telfairia_occidentalis_RNA.3:0.1572835619)100:0.2675919888,CUC_Telfairia_occidentalis_RNA.4:0.3851710467)84:0.1438257594,CUC_Telfairia_occidentalis_RNA.5:0.5267065394)68:0.1105185405,CUC_Telfairia_occidentalis_RNA.1:0.4445822485)73:0.2445103007,CUC_Telfairia_occidentalis_RNA.2:0.2888579737)100:1.6171753326)22:0.0000022053,((CUC_Gynostemma_burmanicum.0:0.0000027421,CUC_Gynostemma_microspermum_GJ058_RNA.0:0.0048841624)100:0.0343417045,(CUC_Gynostemma_burmanicum.main:0.0081745937,CUC_Gynostemma_microspermum_GJ058_RNA.main:0.0062639442)92:0.0299268873)79:0.0521301014)36:0.0092665707)81:0.1032284875)25:0.0000027125,(DAT_Datisca_cannabina:0.0068478643,DAT_Datisca_glomerata_leaf_RNA:0.0242461741)100:0.0948934104)49:0.0157916414)67:0.0248465895,TET_Tetrameles_nudiflora:0.1596378118)100:0.1215375179,ANI_Anisophyllea_purpurascens_GSK:0.0064312181)
(ANI_Anisophyllea_cinnamomoides:0.0090642954,((((BEG_Begonia_petasitifolia:0.0507932538,BEG_Begonia_coptidifolia_WGS:0.0426438268)100:0.1652391843,((DAT_Datisca_cannabina:0.0302745011,(DAT_Datisca_glomerata_leaf_RNA:0.0000009997,DAT_Datisca_glomerata_WGS:0.0299776379)100:0.0317001567)100:0.0717826778,TET_Tetrameles_nudiflora:0.1254526486)94:0.0185046887)38:0.0112252390,((CUC_Actinostemma_biglandulosum:0.0000020234,CUC_Actinostemma_biglandulosum_RNA:0.0013034277)100:0.0823492265,(((((CUC_Baijiania_yunnanensis:0.0000021491,CUC_Baijiania_yunnanensis_RNA:0.0018458800)100:0.0345611436,(CUC_Indofevillea_khasiana:0.0008909517,CUC_Indofevillea_khasiana_RNA:0.0000009997)100:0.0200495491)90:0.0008145276,(((((((((((CUC_Benincasa_hispida:0.0000025936,CUC_Benincasa_hispida_RNA:0.0041792933)100:0.0267609954,(CUC_Lagenaria_siceraria_GJ113_RNA:0.0000009997,CUC_Lagenaria_siceraria_var_siceraria_WGS:0.0000009997)100:0.0123525533)78:0.0016936699,(((CUC_Cucumis_hystrix_RNA:0.0000009997,CUC_Cucumis_hystrix_WGS:0.0024747432)100:0.0073821668,(CUC_Cucumis_melo_RNA:0.0000009997,CUC_Cucumis_melo_subsp_melo_WGS:0.0202801451)100:0.0134599529)97:0.0041231863,CUC_Cucumis_omissus_HS5733_WGS:0.0156584906)100:0.0264317597)82:0.0026769133,(CUC_Citrullus_amarus_WGS:0.0000009997,CUC_Citrullus_lanatus_1_WGS:0.0017895200)100:0.0207217200)90:0.0036223483,CUC_Lemurosicyos_variegata_HS0262_WGS:0.0234247438)100:0.0161276509,(CUC_Cionosicys_macranthus:0.0000009997,CUC_Cionosicys_macranthus_RNA:0.0000009997)100:0.0248566861)98:0.0043839352,(((CUC_Dendrosicyos_socotranus:0.0000009997,CUC_Dendrosicyos_socotranus_HS5731_WGS:0.0000009997)100:0.0167458560,(CUC_Apodanthera_mathewsii_HS5725_WGS:0.0120113753,CUC_Wilbrandia_hibiscoides_1_WGS:0.0078724100)100:0.0088819190)100:0.0104399179,CUC_Bambekea_racemosa_HS5726_WGS:0.0200981334)97:0.0031429540)100:0.0069301851,(((CUC_Bryonia_marmorata:0.0009492021,CUC_Bryonia_dioica_RNA:0.0000009997)100:0.0363562775,(CUC_Herpetospermum_pedunculosum:0.0029775671,CUC_Herpetospermum_pedunculosum_RNA:0.0014109865)100:0.0264622176)92:0.0038392861,(CUC_Trichosanthes_pilosa:0.0038676949,CUC_Trichosanthes_pilosa_1_RNA:0.0009344420)100:0.0304995792)90:0.0034457055)100:0.0105142095,(CUC_Momordica_peteri:0.0362042493,(CUC_Momordica_foetida_GSK:0.0022245708,CUC_Momordica_foetida_RNA:0.0055974652)100:0.0190155387)100:0.0203363162)57:0.0022156432,((CUC_Telfairia_pedata:0.0000009997,CUC_Telfairia_pedata_RNA:0.0000009997)100:0.0113724624,(CUC_Telfairia_occidentalis_RNA:0.0000009997,CUC_Telfairia_occidentalis_WGS:0.0000009997)100:0.0152713951)100:0.0252371008)76:0.0055856343,CUC_Siraitia_grosvenorii_WGS:0.0242574002)97:0.0088028974)100:0.0275766017,(((CUC_Cyclantheropsis_parviflora:0.0061664260,CUC_Cyclantheropsis_parviflora_1_RNA:0.0027166605)100:0.0692376962,CUC_Fevillea_pedatifolia_GSK:0.0672667467)100:0.0283556926,(CUC_Gerrardanthus_macrorhizus:0.0201293315,CUC_Gerrardanthus_macrorhizus_RNA:0.0135695615)100:0.0493963670)75:0.0078000091)66:0.0028063598,((CUC_Gynostemma_burmanicum:0.0000009997,CUC_Gynostemma_microspermum_GJ058_RNA:0.0009128831)99:0.0063699023,CUC_Gynostemma_yixingense_WGS:0.0082523622)100:0.0751474346)73:0.0146804587)100:0.0883529990)38:0.0125459790,(((COR_Coriaria_nepalensis:0.0000026612,COR_Coriaria_nepalensis_RNA:0.0000009997)100:0.1072002325,CRN_Corynocarpus_cribbianus:0.4462332375)34:0.0202794968,CRN_Corynocarpus_laevigatus_HS5848_WGS:0.0991725914)39:0.0156342648)100:0.1290850147,ANI_Anisophyllea_purpurascens_GSK:0.0139286082)
(ANI_Anisophyllea_cinnamomoides:0.0225861813,((BEG_Begonia_petasitifolia:0.2538646546,(((((COR_Coriaria_nepalensis.main:0.0000010115,COR_Coriaria_nepalensis_RNA:0.0000010115)100:0.0205139809,COR_Coriaria_nepalensis.0:0.0669784125)100:0.1343727302,CRN_Corynocarpus_cribbianus:0.1047470190)89:0.0228558845,((((CUC_Actinostemma_biglandulosum:0.0050780158,CUC_Actinostemma_biglandulosum_RNA:0.0000027089)100:0.0884181325,(CUC_Gynostemma_burmanicum:0.0026380274,CUC_Gynostemma_microspermum_GJ058_RNA:0.0045117711)100:0.0761985796)88:0.0144417524,(((CUC_Baijiania_yunnanensis:0.0013127679,CUC_Baijiania_yunnanensis_RNA:0.0051995702)100:0.0314345342,(CUC_Indofevillea_khasiana:0.0026778378,CUC_Indofevillea_khasiana_RNA:0.0013314693)100:0.0197288830)90:0.0017837108,(((((((((((CUC_Benincasa_hispida:0.0000024349,CUC_Benincasa_hispida_RNA:0.0000010115)100:0.0316126802,((((CUC_Cucumis_hystrix_RNA:0.0000021828,CUC_Cucumis_hystrix_WGS:0.0063843798)71:0.0190686576,(CUC_Cucumis_melo_RNA:0.0000010115,CUC_Cucumis_melo_subsp_melo_WGS:0.0000010115)100:0.0129521248)71:0.0079534721,CUC_Cucumis_omissus_HS5733_WGS:0.0166455276)100:0.0193341051,(CUC_Lagenaria_siceraria_GJ113_RNA:0.0000010115,CUC_Lagenaria_siceraria_var_siceraria_WGS:0.0000010115)100:0.0136776501)82:0.0030583118)91:0.0020343085,((CUC_Citrullus_amarus_WGS:0.0096906876,CUC_Citrullus_lanatus_1_WGS:0.0025662944)100:0.0133901562,CUC_Lemurosicyos_variegata_HS0262_WGS:0.0271721445)91:0.0024493364)91:0.0061298892,(CUC_Bryonia_marmorata:0.0037146378,CUC_Bryonia_dioica_RNA:0.0274685383)100:0.0475008716)31:0.0054483097,CUC_Bambekea_racemosa_HS5726_WGS:0.0225083365)22:0.0038982600,(CUC_Trichosanthes_pilosa:0.0034649940,CUC_Trichosanthes_pilosa_1_RNA:0.0021357807)100:0.0280845867)38:0.0067982068,(CUC_Cionosicys_macranthus:0.0000010115,CUC_Cionosicys_macranthus_RNA:0.0000010115)100:0.0299939245)37:0.0023355632,((CUC_Dendrosicyos_socotranus:0.0000021930,CUC_Dendrosicyos_socotranus_HS5731_WGS:0.0000026711)100:0.0153177769,(CUC_Apodanthera_mathewsii_HS5725_WGS:0.0034390766,CUC_Wilbrandia_hibiscoides_1_WGS:0.0055456637)99:0.0090516655)99:0.0143785484)34:0.0031647585,(CUC_Herpetospermum_pedunculosum:0.0000010115,CUC_Herpetospermum_pedunculosum_RNA:0.0000010115)100:0.0352026105)53:0.0271857613,CUC_Siraitia_grosvenorii_WGS:0.0233603835)36:0.0030730525,((CUC_Momordica_peteri:0.0367297190,(CUC_Momordica_foetida_GSK:0.0013393363,CUC_Momordica_foetida_RNA:0.0019431780)100:0.0189752866)100:0.0264239729,((CUC_Telfairia_pedata:0.0009812783,CUC_Telfairia_pedata_RNA:0.0000010115)98:0.0255774478,CUC_Telfairia_occidentalis_WGS:0.2073350203)31:0.0205901029)26:0.0055449079)95:0.0091546005)100:0.0400957039)87:0.0071809422,(((CUC_Cyclantheropsis_parviflora:0.0060496732,CUC_Cyclantheropsis_parviflora_1_RNA:0.0029356447)100:0.0892790007,CUC_Fevillea_pedatifolia_GSK:0.0471078536)100:0.0275949260,(CUC_Gerrardanthus_macrorhizus:0.0121130293,CUC_Gerrardanthus_macrorhizus_RNA:0.0306347870)100:0.0414631979)98:0.0167426551)100:0.0950535116)57:0.0065257335,TET_Tetrameles_nudiflora:0.1002160684)61:0.0117056834)84:0.0169448817,(DAT_Datisca_cannabina:0.0212028172,(DAT_Datisca_glomerata_leaf_RNA:0.0000010115,DAT_Datisca_glomerata_WGS:0.0142582405)100:0.0141389298)100:0.1004324059)100:0.1824352710,ANI_Anisophyllea_purpurascens_GSK:0.0401967451)
(ANI_Anisophyllea_cinnamomoides:0.0154734725,((((BEG_Begonia_petasitifolia:0.0402974727,BEG_Begonia_coptidifolia_WGS:0.0000010000)100:0.0969384488,TET_Tetrameles_nudiflora:0.0934066732)48:0.0096850021,(CRN_Corynocarpus_cribbianus:0.0961365247,(((((CUC_Actinostemma_biglandulosum:0.0000010000,CUC_Actinostemma_biglandulosum_RNA:0.0047455562)100:0.0631179196,((CUC_Cyclantheropsis_parviflora:0.0185622429,CUC_Cyclantheropsis_parviflora_1_RNA:0.0150759161)100:0.0464476561,CUC_Gerrardanthus_macrorhizus:0.0486200647)75:0.0089282494)86:0.0061643383,((CUC_Baijiania_yunnanensis:0.0146862573,(CUC_Indofevillea_khasiana:0.0000010000,CUC_Indofevillea_khasiana_RNA:0.0072682271)100:0.0198964403)98:0.0086614889,((((((((CUC_Benincasa_hispida:0.0000010000,CUC_Benincasa_hispida_RNA:0.0000010000)100:0.0149926827,(CUC_Lagenaria_siceraria_GJ113_RNA:0.0000010000,CUC_Lagenaria_siceraria_var_siceraria_WGS:0.0000010000)98:0.0049110703)82:0.0021728717,(((CUC_Cucumis_hystrix_RNA:0.0091219912,CUC_Cucumis_melo_subsp_melo_WGS:0.0228262216)96:0.0031401780,CUC_Cucumis_omissus_HS5733_WGS:0.0062334411)100:0.0351674309,(CUC_Citrullus_amarus_WGS:0.0000010000,CUC_Citrullus_lanatus_1_WGS:0.0030331569)98:0.0080385933)92:0.0042277950)98:0.0204668782,((CUC_Bryonia_marmorata:0.0160821743,CUC_Trichosanthes_pilosa:0.0276461010)77:0.0074863330,(CUC_Dendrosicyos_socotranus:0.0223397908,CUC_Apodanthera_mathewsii_HS5725_WGS:0.0180484865)99:0.0188269945)65:0.0069868338)20:0.0000010000,(CUC_Herpetospermum_pedunculosum:0.0023127019,CUC_Herpetospermum_pedunculosum_RNA:0.0050255752)96:0.0174714745)39:0.0025183199,(CUC_Cionosicys_macranthus.0:0.0504550854,(CUC_Cionosicys_macranthus.main:0.0000010000,CUC_Cionosicys_macranthus_RNA:0.0054931749)100:0.0353041363)42:0.0017976059)46:0.0031533180,((CUC_Momordica_peteri:0.0231480205,CUC_Momordica_foetida_RNA:0.0117118644)100:0.0307531861,((CUC_Telfairia_pedata:0.0000010000,CUC_Telfairia_pedata_RNA:0.0000010000)99:0.0112688707,CUC_Telfairia_occidentalis_WGS:0.0058543175)100:0.0368222384)83:0.0069406516)72:0.0054666725,CUC_Siraitia_grosvenorii_WGS:0.0237698340)95:0.0080224378)95:0.0089071691)86:0.0060540299,(CUC_Gynostemma_burmanicum:0.0241261238,CUC_Gynostemma_yixingense_WGS:0.0128762857)100:0.0404532592)100:0.0733014316,(DAT_Datisca_cannabina:0.0070506702,DAT_Datisca_glomerata_leaf_RNA:0.0185459134)100:0.0861017270)66:0.0179647226)26:0.0000021155)76:0.0162187928,COR_Coriaria_nepalensis:0.1036008646)100:0.1366665806,ANI_Anisophyllea_purpurascens_GSK:0.0173099238)
(BEG_Begonia_petasitifolia:0.1256688235,((((COR_Coriaria_nepalensis.main:0.0000010000,COR_Coriaria_nepalensis_RNA.main:0.0000010000)99:0.0137275455,(COR_Coriaria_nepalensis.0:0.0000010000,COR_Coriaria_nepalensis_RNA.0:0.0000010000)100:0.0256400404)100:0.0714696586,(((((CUC_Actinostemma_biglandulosum:0.0000010000,CUC_Actinostemma_biglandulosum_RNA:0.0000010000)100:0.0381106049,(CUC_Cyclantheropsis_parviflora:0.0000010000,CUC_Cyclantheropsis_parviflora_1_RNA:0.0000020534)100:0.0646600597)54:0.0097302776,((((CUC_Baijiania_yunnanensis:0.0000010000,CUC_Baijiania_yunnanensis_RNA:0.0105911032)70:0.0000023056,((((((((CUC_Benincasa_hispida:0.0000010000,CUC_Benincasa_hispida_RNA:0.0000028443)100:0.0184956684,((CUC_Lagenaria_siceraria_GJ113_RNA:0.0000010000,CUC_Lagenaria_siceraria_var_siceraria_WGS:0.0000010000)100:0.0090845081,(CUC_Citrullus_amarus_WGS:0.0029471811,CUC_Citrullus_lanatus_1_WGS:0.0000029185)100:0.0221081288)99:0.0064573510)92:0.0020398698,((CUC_Cucumis_hystrix_RNA:0.0152425612,(CUC_Cucumis_melo_RNA:0.0000010000,CUC_Cucumis_melo_subsp_melo_WGS:0.0028672118)99:0.0065056590)68:0.0000029653,CUC_Cucumis_omissus_HS5733_WGS:0.0036778333)100:0.0183850996)87:0.0021395827,CUC_Cionosicys_macranthus_RNA.0:0.0279995479)94:0.0050081866,((CUC_Bryonia_marmorata:0.0000010000,CUC_Bryonia_dioica_RNA:0.0000010000)100:0.0386431426,(((CUC_Cionosicys_macranthus:0.0000010000,CUC_Cionosicys_macranthus_RNA.main:0.0000010000)100:0.0188145694,CUC_Trichosanthes_pilosa_1_RNA:0.0141258558)87:0.0069221729,(CUC_Herpetospermum_pedunculosum:0.0000010000,CUC_Herpetospermum_pedunculosum_RNA:0.0000010000)100:0.0176801403)59:0.0000027356)72:0.0020381434)67:0.0051282737,((((CUC_Dendrosicyos_socotranus:0.0000010000,CUC_Dendrosicyos_socotranus_HS5731_WGS:0.0000010000)99:0.0152172154,CUC_Wilbrandia_hibiscoides_1_WGS:0.0120426083)62:0.0000026866,CUC_Apodanthera_mathewsii_HS5725_WGS:0.0024608982)94:0.0076409294,((CUC_Telfairia_pedata:0.0000010000,CUC_Telfairia_pedata_RNA:0.0000022358)87:0.0017737251,(CUC_Telfairia_occidentalis_RNA:0.0000010000,CUC_Telfairia_occidentalis_WGS:0.0000010000)99:0.0087253059)100:0.0297591135)52:0.0046298173)78:0.0086399579,(CUC_Siraitia_grosvenorii_1_RNA:0.0048103937,CUC_Siraitia_grosvenorii_WGS:0.0000010000)100:0.0155535645)24:0.0020184801,(CUC_Momordica_peteri:0.0081696779,((CUC_Momordica_foetida_GSK:0.0019485180,(CUC_Bambekea_racemosa_HS5726_WGS:0.0051717695,CUC_Cucumis_hystrix_WGS:0.0386624175)88:0.0262455848)100:0.0532360791,CUC_Momordica_foetida_RNA:0.0000022611)85:0.0180449395)73:0.0197408938)44:0.0026594125)67:0.0028469450,(CUC_Indofevillea_khasiana:0.0000010000,CUC_Indofevillea_khasiana_RNA:0.0000020526)100:0.0138374477)100:0.0384040597,((CUC_Gynostemma_burmanicum:0.0000010000,CUC_Gynostemma_microspermum_GJ058_RNA:0.0000010000)71:0.0000010000,CUC_Gynostemma_yixingense_WGS:0.0037291624)100:0.0291354489)38:0.0004134971)40:0.0064933262,(CUC_Gerrardanthus_macrorhizus:0.0092916863,CUC_Gerrardanthus_macrorhizus_RNA:0.0031213053)97:0.0192149201)39:0.0120375442,CUC_Fevillea_pedatifolia_GSK:0.0370121379)100:0.0928725456)55:0.0073397814,CRN_Corynocarpus_cribbianus:0.0570424308)91:0.0125832153,((DAT_Datisca_cannabina:0.0079234212,DAT_Datisca_glomerata_leaf_RNA:0.0000010000)100:0.0613428981,TET_Tetrameles_nudiflora:0.0998504575)91:0.0082714397)
(ANI_Anisophyllea_cinnamomoides:0.0294427566,((((((BEG_Begonia_petasitifolia:0.1337304628,TET_Tetrameles_nudiflora:0.0649045897)88:0.0364316920,(DAT_Datisca_cannabina:0.0000021400,(DAT_Datisca_glomerata_leaf_RNA:0.0000010000,DAT_Datisca_glomerata_WGS:0.0025237251)100:0.0351027425)98:0.0467457401)54:0.0058646137,((((((CUC_Actinostemma_biglandulosum:0.0042119472,CUC_Actinostemma_biglandulosum_RNA:0.0066354648)100:0.0670067875,(((CUC_Gynostemma_burmanicum:0.0032710149,CUC_Gynostemma_microspermum_GJ058_RNA:0.0079241363)77:0.0000023649,CUC_Gynostemma_microspermum_GSK:0.0014127496)94:0.0016196356,CUC_Gynostemma_yixingense_WGS:0.0078617615)100:0.0514111944)76:0.0081520395,(CUC_Gerrardanthus_macrorhizus:0.0000024371,CUC_Gerrardanthus_macrorhizus_RNA:0.0271464153)100:0.0918238043)71:0.0046176051,((CUC_Baijiania_yunnanensis:0.0238427562,(CUC_Indofevillea_khasiana:0.0048068904,CUC_Indofevillea_khasiana_RNA:0.0000010000)97:0.0096436763)74:0.0048108859,((((((((((CUC_Benincasa_hispida:0.0000010000,CUC_Benincasa_hispida_RNA:0.0000023908)100:0.0189907219,(((CUC_Cucumis_hystrix_RNA:0.0000029214,CUC_Cucumis_hystrix_WGS:0.0053584610)100:0.0165815032,(CUC_Cucumis_melo_RNA:0.0000022396,CUC_Cucumis_melo_subsp_melo_WGS:0.0000025918)100:0.0228618829)96:0.0122392117,CUC_Cucumis_omissus_HS5733_WGS:0.0321980451)98:0.0100491925)92:0.0030993057,((CUC_Lagenaria_siceraria_GJ113_RNA:0.0000010000,CUC_Lagenaria_siceraria_var_siceraria_WGS:0.0000010000)100:0.0151946899,(CUC_Citrullus_amarus_WGS:0.0000010000,CUC_Citrullus_lanatus_1_WGS:0.0082796361)99:0.0143284685)97:0.0059073761)99:0.0186933986,((CUC_Dendrosicyos_socotranus:0.0312855288,((CUC_Apodanthera_mathewsii_HS5725_WGS:0.0053669782,CUC_Wilbrandia_hibiscoides_1_WGS:0.0649891139)97:0.0100265130,CUC_Dendrosicyos_socotranus_HS5731_WGS:0.0352761370)54:0.0035299949)94:0.0114292007,CUC_Bambekea_racemosa_HS5726_WGS:0.0044920002)92:0.0085756767)82:0.0056452039,((CUC_Bryonia_marmorata:0.0051353647,CUC_Bryonia_dioica_RNA:0.0000029700)100:0.0577843468,(CUC_Herpetospermum_pedunculosum:0.0048644313,CUC_Herpetospermum_pedunculosum_RNA:0.0000024610)100:0.0287088439)78:0.0021813453)99:0.0089144601,(CUC_Cionosicys_macranthus:0.0000025771,CUC_Cionosicys_macranthus_RNA:0.0000023127)100:0.0368620700)94:0.0049661047,((CUC_Telfairia_pedata:0.0000010000,CUC_Telfairia_pedata_RNA:0.0000026952)79:0.0032991776,(CUC_Telfairia_occidentalis_RNA:0.0035935971,CUC_Telfairia_occidentalis_WGS:0.0035455480)100:0.0206542271)100:0.0289373306)62:0.0000023554,CUC_Momordica_peteri:0.0306922315)66:0.0052864953,(CUC_Momordica_foetida_GSK:0.0015958369,CUC_Momordica_foetida_RNA:0.0026019789)99:0.0259015550)98:0.0118585426,(CUC_Siraitia_grosvenorii_1_RNA:0.0000010000,CUC_Siraitia_grosvenorii_WGS:0.0000010000)100:0.0166798306)94:0.0143971130)99:0.0237945026)79:0.0074583917,CUC_Siolmatra_pentaphylla_WGS:0.0605517879)78:0.0095303995,(CUC_Cyclantheropsis_parviflora:0.0000010000,CUC_Cyclantheropsis_parviflora_1_RNA:0.0089112632)99:0.0504224880)100:0.0805685626)69:0.0285596482,(COR_Coriaria_nepalensis:0.0000024071,COR_Coriaria_nepalensis_RNA:0.0000023248)100:0.1676727009)66:0.0134570865,CRN_Corynocarpus_laevigatus_HS5848_WGS:0.0719310860)66:0.0141324464,CRN_Corynocarpus_cribbianus:0.0609641658)100:0.2293738540,ANI_Anisophyllea_purpurascens_GSK:0.0072825503)
(ANI_Anisophyllea_cinnamomoides:0.0060958101,((((BEG_Begonia_petasitifolia:0.0346693085,BEG_Begonia_coptidifolia_WGS:0.0473567707)100:0.1618077480,(CRN_Corynocarpus_cribbianus:0.3719295101,TET_Tetrameles_nudiflora:0.0860684811)99:0.0535881181)65:0.0093591230,(DAT_Datisca_cannabina:0.0243633270,(DAT_Datisca_glomerata_leaf_RNA:0.0000010000,DAT_Datisca_glomerata_WGS:0.0324020861)100:0.0287220036)100:0.1140840359)69:0.0352078810,(((COR_Coriaria_nepalensis.main:0.0110635801,COR_Coriaria_nepalensis.0:0.1364244497)100:0.1776161471,CRN_Corynocarpus_laevigatus_HS5848_WGS:0.0786726582)83:0.0258516808,((((CUC_Actinostemma_biglandulosum:0.0000010000,CUC_Actinostemma_biglandulosum_RNA:0.0107618268)100:0.0977103378,(((((CUC_Baijiania_yunnanensis:0.0000010000,CUC_Baijiania_yunnanensis_RNA:0.0000010000)99:0.0200240060,CUC_Indofevillea_khasiana_RNA:0.0299845878)70:0.0077458698,(((((((((CUC_Benincasa_hispida:0.0000010000,CUC_Benincasa_hispida_RNA:0.0000010000)100:0.0253855414,(CUC_Citrullus_amarus_WGS:0.0076133759,CUC_Citrullus_lanatus_1_WGS:0.0000010000)98:0.0037524546)91:0.0067885040,((CUC_Cucumis_hystrix_RNA:0.0088259832,CUC_Cucumis_melo_RNA:0.0102778460)99:0.0080281249,CUC_Cucumis_omissus_HS5733_WGS:0.0115999749)100:0.0263112739)83:0.0032876070,(CUC_Lagenaria_siceraria_GJ113_RNA:0.0017793826,CUC_Lagenaria_siceraria_var_siceraria_WGS:0.0000010000)100:0.0145402861)99:0.0181054833,((CUC_Dendrosicyos_socotranus:0.0000010000,CUC_Dendrosicyos_socotranus_HS5731_WGS:0.0017796712)100:0.0180499980,(CUC_Apodanthera_mathewsii_HS5725_WGS:0.0000028152,CUC_Wilbrandia_hibiscoides_1_WGS:0.0172977900)87:0.0117800149)100:0.0189057007)96:0.0133573030,(((CUC_Bryonia_marmorata:0.0110650586,CUC_Bryonia_dioica_RNA:0.0031241206)100:0.0398221868,((CUC_Cionosicys_macranthus:0.0023796989,CUC_Cionosicys_macranthus_RNA:0.0000010000)100:0.0442558119,(CUC_Trichosanthes_pilosa:0.0178928362,CUC_Trichosanthes_pilosa_1_RNA:0.0240860079)94:0.0106909463)91:0.0117304872)54:0.0059523253,CUC_Herpetospermum_pedunculosum_RNA:0.0282920706)37:0.0017583319)80:0.0077089036,CUC_Herpetospermum_pedunculosum:0.0089345085)86:0.0169897093,CUC_Siraitia_grosvenorii_WGS:0.0435265754)28:0.0000021980,((CUC_Momordica_peteri:0.0325222486,(CUC_Momordica_foetida_GSK:0.0020029414,CUC_Momordica_foetida_RNA:0.0035851699)99:0.0093194955)100:0.0166681772,(CUC_Telfairia_pedata:0.0048024398,CUC_Telfairia_pedata_RNA:0.0000010000)100:0.0549136185)96:0.0122408758)71:0.0083418924)61:0.0050834611,CUC_Indofevillea_khasiana:0.0075143560)91:0.0260139397,CUC_Gerrardanthus_macrorhizus:0.0190650491)84:0.0105928517)28:0.0000021737,((CUC_Cyclantheropsis_parviflora:0.0168315966,CUC_Cyclantheropsis_parviflora_1_RNA:0.0565560564)85:0.0158249344,CUC_Fevillea_pedatifolia_GSK:0.0718106658)74:0.0228262758)73:0.0323614382,CUC_Gynostemma_burmanicum:0.0417717105)96:0.0501046937)89:0.0070501897)100:0.2430787071,ANI_Anisophyllea_purpurascens_GSK:0.0229428811)
(ANI_Anisophyllea_cinnamomoides:0.0000025190,(((((BEG_Begonia_petasitifolia:0.3989695528,CRN_Corynocarpus_cribbianus:0.3508655657)61:0.0297406386,TET_Tetrameles_nudiflora:0.0840908369)58:0.0096120824,(DAT_Datisca_cannabina:0.0315316540,DAT_Datisca_glomerata_leaf_RNA:0.0075057296)100:0.0798245817)81:0.0158379807,(((((CUC_Actinostemma_biglandulosum:0.0000010000,CUC_Actinostemma_biglandulosum_RNA:0.0052632043)99:0.0305919698,(CUC_Gynostemma_burmanicum:0.0000010000,CUC_Gynostemma_yixingense_WGS:0.0000010000)99:0.0218168988)93:0.0299697004,((CUC_Cyclantheropsis_parviflora:0.0000024673,CUC_Cyclantheropsis_parviflora_1_RNA:0.0000027911)98:0.0488209825,(CUC_Gerrardanthus_macrorhizus:0.0172776516,CUC_Gerrardanthus_macrorhizus_RNA:0.0448700476)89:0.0302627594)88:0.0113069911)71:0.0087012505,CUC_Gynostemma_microspermum_GJ058_RNA:0.0682355182)42:0.0000020836,((CUC_Baijiania_yunnanensis:0.0430886409,(((((((CUC_Benincasa_hispida:0.0000010000,((CUC_Bryonia_marmorata:0.0068595543,CUC_Bryonia_dioica_RNA:0.0000010000)99:0.0392961978,(((CUC_Benincasa_hispida_RNA:0.0222102550,(CUC_Lagenaria_siceraria_GJ113_RNA:0.0000010000,CUC_Lagenaria_siceraria_var_siceraria_WGS:0.0000010000)100:0.0187975800)60:0.0011920187,((CUC_Cucumis_hystrix_RNA:0.0000010000,CUC_Cucumis_hystrix_WGS:0.0025334279)100:0.0265929961,(CUC_Cucumis_melo_RNA:0.0000010000,CUC_Cucumis_melo_subsp_melo_WGS:0.0034138689)100:0.0139138737)100:0.0432953277)47:0.0027306349,(CUC_Citrullus_amarus_WGS:0.0016017369,CUC_Citrullus_lanatus_1_WGS:0.0017636922)100:0.0243976308)48:0.0091101582)25:0.0000028681)25:0.0041489995,CUC_Cionosicys_macranthus_RNA.0:0.0229039753)28:0.0049122473,((CUC_Dendrosicyos_socotranus:0.0201270241,(CUC_Apodanthera_mathewsii_HS5725_WGS:0.0037420566,CUC_Wilbrandia_hibiscoides_1_WGS:0.0074751322)100:0.0124727619)86:0.0073910165,CUC_Bambekea_racemosa_HS5726_WGS:0.0157979838)96:0.0047015505)30:0.0033090879,((((CUC_Cionosicys_macranthus:0.0046533796,CUC_Cionosicys_macranthus_RNA.main:0.0017966533)99:0.0377216384,(CUC_Trichosanthes_pilosa:0.0551607078,CUC_Trichosanthes_pilosa_1_RNA.main:0.0000021391)98:0.0115540354)97:0.0079627028,CUC_Trichosanthes_pilosa_1_RNA.0:0.0191293450)91:0.0017214483,(CUC_Herpetospermum_pedunculosum:0.0000010000,CUC_Herpetospermum_pedunculosum_RNA:0.0096288934)94:0.0130643626)56:0.0034736322)60:0.0037342571,CUC_Cucumis_omissus_HS5733_WGS:0.0239244649)53:0.0035059048,((CUC_Momordica_peteri:0.0363779790,(CUC_Momordica_foetida_GSK:0.0091802957,CUC_Momordica_foetida_RNA:0.0034252934)99:0.0193633796)96:0.0123829600,((CUC_Telfairia_pedata:0.0609399154,CUC_Telfairia_pedata_RNA:0.0000010000)100:0.0069021304,(CUC_Telfairia_occidentalis_RNA:0.0128865808,CUC_Telfairia_occidentalis_WGS:0.0072160326)58:0.0000023315)100:0.0274564861)38:0.0000025858)42:0.0024498079,(CUC_Siraitia_grosvenorii_1_RNA:0.0000010000,CUC_Siraitia_grosvenorii_WGS:0.0000010000)100:0.0239372889)49:0.0061573818)66:0.0050427310,(CUC_Indofevillea_khasiana:0.0026565518,CUC_Indofevillea_khasiana_RNA:0.0000022313)100:0.0263256429)69:0.0217724181)90:0.0629746542)92:0.0148595110,(COR_Coriaria_nepalensis.main:0.0366365013,COR_Coriaria_nepalensis.0:0.0228032709)100:0.1301369645)100:0.0970882473,ANI_Anisophyllea_purpurascens_GSK:0.0303127138)
(ANI_Anisophyllea_cinnamomoides:0.0090802617,((((BEG_Begonia_petasitifolia:0.1568584988,(DAT_Datisca_cannabina:0.0141650503,(DAT_Datisca_glomerata_leaf_RNA:0.0087930255,DAT_Datisca_glomerata_WGS:0.0000027535)93:0.0087314752)100:0.0954251656)93:0.0124992290,TET_Tetrameles_nudiflora:0.1416777148)87:0.0166373692,((CUC_Actinostemma_biglandulosum:0.0000010000,CUC_Actinostemma_biglandulosum_RNA:0.0000010000)100:0.0880470041,((((CUC_Baijiania_yunnanensis:0.0000010000,CUC_Baijiania_yunnanensis_RNA:0.0000029293)100:0.0286566294,(((((((((CUC_Benincasa_hispida:0.0000010000,CUC_Benincasa_hispida_RNA:0.0000010000)100:0.0149713634,(((CUC_Cucumis_hystrix_RNA:0.0000021404,(CUC_Bambekea_racemosa_HS5726_WGS:0.0357090508,CUC_Cucumis_hystrix_WGS:0.0000029666)76:0.0079483073)73:0.0095791694,(CUC_Cucumis_melo_RNA:0.0000010000,CUC_Cucumis_melo_subsp_melo_WGS:0.0086467680)98:0.0110598241)76:0.0154906119,(((CUC_Lagenaria_siceraria_GJ113_RNA:0.0000022086,CUC_Lagenaria_siceraria_var_siceraria_WGS:0.0000010000)96:0.0389203781,((CUC_Citrullus_amarus_WGS:0.0000010000,CUC_Cucumis_omissus_HS5733_WGS:0.0324923490)44:0.0000021188,(CUC_Citrullus_lanatus_1_WGS:0.0016876576,CUC_Raphidiocystis_welwitschii_HS5553_WGS:0.0254981316)18:0.0000021571)26:0.0245468977)53:0.0175262006,CUC_Lemurosicyos_variegata_HS0262_WGS:0.0083398776)80:0.0136299617)79:0.0176126486)82:0.0218107262,((CUC_Dendrosicyos_socotranus:0.0000029921,CUC_Dendrosicyos_socotranus_HS5731_WGS:0.0000024975)97:0.0132798879,(CUC_Apodanthera_mathewsii_HS5725_WGS:0.0128245673,CUC_Wilbrandia_hibiscoides_1_WGS:0.0155329804)82:0.0031655636)89:0.0093248958)53:0.0059001908,((((CUC_Cionosicys_macranthus:0.0000024828,CUC_Cionosicys_macranthus_RNA.0:0.0310826487)71:0.0206556722,CUC_Cucurbita_digitata_GSK:0.0167791712)63:0.0073046197,CUC_Cionosicys_macranthus_RNA.main:0.0205331209)62:0.0075815455,(CUC_Trichosanthes_pilosa:0.0128695795,CUC_Trichosanthes_pilosa_1_RNA:0.0000023656)97:0.0248476480)52:0.0049625363)71:0.0059355122,(CUC_Bryonia_marmorata:0.0000010000,CUC_Bryonia_dioica_RNA:0.0000025059)100:0.0986246816)65:0.0013492261,(CUC_Herpetospermum_pedunculosum:0.0062991795,CUC_Herpetospermum_pedunculosum_RNA:0.0000026207)100:0.0260306242)96:0.0114395805,((CUC_Telfairia_pedata:0.0081885489,CUC_Telfairia_pedata_RNA:0.0000021551)100:0.0130267209,(CUC_Telfairia_occidentalis_RNA:0.0109859045,CUC_Telfairia_occidentalis_WGS:0.0030836002)92:0.0018985837)97:0.0253299645)98:0.0076304330,((CUC_Momordica_peteri:0.0180871477,CUC_Momordica_foetida_RNA:0.0269079664)98:0.0132149033,(CUC_Siraitia_grosvenorii_1_RNA:0.0000025401,CUC_Siraitia_grosvenorii_WGS:0.0000023646)100:0.0298997691)93:0.0049650175)96:0.0107426964,(CUC_Indofevillea_khasiana:0.0030966578,CUC_Indofevillea_khasiana_RNA:0.0000028640)100:0.0227790726)95:0.0034214503)100:0.0179660282,(CUC_Gynostemma_burmanicum:0.0090338672,CUC_Gynostemma_microspermum_GJ058_RNA:0.0129001723)100:0.0756250595)99:0.0127334436,(((CUC_Cyclantheropsis_parviflora:0.0000010000,CUC_Cyclantheropsis_parviflora_1_RNA:0.0046167950)100:0.0634894418,CUC_Fevillea_cordifolia_WGS:0.0825357567)93:0.0171228385,(CUC_Gerrardanthus_macrorhizus:0.0112221046,CUC_Gerrardanthus_macrorhizus_RNA:0.0024730237)100:0.0562587284)98:0.0194566709)91:0.0038272497)100:0.0953098496)54:0.0131508516,((COR_Coriaria_nepalensis.main:0.0196047360,(COR_Coriaria_nepalensis.0:0.0069665077,COR_Coriaria_nepalensis_RNA:0.0000010000)100:0.0289653765)100:0.1076588797,(CRN_Corynocarpus_cribbianus:0.0128869545,CRN_Corynocarpus_laevigatus_HS5848_WGS:0.0198120605)98:0.0347179088)100:0.0542115130)100:0.1295586840,ANI_Anisophyllea_purpurascens_GSK:0.0164888060)
(ANI_Anisophyllea_cinnamomoides:0.0098293648,(((((BEG_Begonia_petasitifolia:0.0374975493,BEG_Begonia_coptidifolia_WGS:0.0138866215)100:0.1273320865,(DAT_Datisca_cannabina:0.0201611726,DAT_Datisca_glomerata_leaf_RNA:0.0107099163)100:0.0535070192)91:0.0078182580,TET_Tetrameles_nudiflora:0.1166411254)88:0.0136933929,((COR_Coriaria_nepalensis:0.0069288445,COR_Coriaria_nepalensis_RNA:0.0000010008)100:0.1109113940,(CRN_Corynocarpus_cribbianus:0.0106507316,CRN_Corynocarpus_laevigatus_HS5848_WGS:0.0088007331)100:0.1236320225)98:0.0251903989)95:0.0108537861,(((((CUC_Actinostemma_biglandulosum:0.0058665360,CUC_Actinostemma_biglandulosum_RNA:0.0011695441)100:0.0522507777,((CUC_Gynostemma_burmanicum:0.0082482536,CUC_Gynostemma_microspermum_GJ058_RNA:0.0000010008)99:0.0218821764,CUC_Gynostemma_yixingense_WGS:0.0066904840)100:0.0430169293)96:0.0073734916,((CUC_Cyclantheropsis_parviflora:0.0093848247,CUC_Cyclantheropsis_parviflora_1_RNA:0.0044125239)100:0.0520080582,CUC_Gerrardanthus_macrorhizus:0.0243119248)98:0.0184385006)85:0.0030677178,CUC_Gerrardanthus_macrorhizus_RNA:0.0892152108)74:0.0008834704,((CUC_Baijiania_yunnanensis:0.0024826473,CUC_Baijiania_yunnanensis_RNA:0.0037383597)100:0.0182743255,((((((((((((CUC_Benincasa_hispida:0.0093607137,CUC_Benincasa_hispida_RNA:0.0000010008)99:0.0196882937,(CUC_Lagenaria_siceraria_GJ113_RNA:0.0000010008,CUC_Lagenaria_siceraria_var_siceraria_WGS:0.0009461598)100:0.0231825065)92:0.0031595853,(CUC_Citrullus_amarus_WGS:0.0008691642,CUC_Citrullus_lanatus_1_WGS:0.0057882155)100:0.0245597908)89:0.0049146379,((CUC_Cucumis_hystrix_RNA:0.0013115666,CUC_Cucumis_hystrix_WGS:0.0125272606)99:0.0065256040,((CUC_Cucumis_melo_RNA:0.0000010008,CUC_Cucumis_melo_subsp_melo_WGS:0.0057631220)100:0.0120859858,CUC_Cucumis_omissus_HS5733_WGS:0.0139423043)87:0.0021133373)100:0.0291650110)87:0.0069932563,(((CUC_Cionosicys_macranthus:0.0266099790,CUC_Raphidiocystis_welwitschii_HS5553_WGS:0.0194422904)83:0.0088702899,(((CUC_Dendrosicyos_socotranus:0.0000010008,CUC_Dendrosicyos_socotranus_HS5731_WGS:0.0214589923)70:0.0212808074,CUC_Apodanthera_mathewsii_HS5725_WGS:0.0123320415)70:0.0119335040,CUC_Bambekea_racemosa_HS5726_WGS:0.0131013458)60:0.0099263682)41:0.0034661550,CUC_Wilbrandia_hibiscoides_1_WGS:0.0073813935)39:0.0021607362)60:0.0050477767,((CUC_Bryonia_marmorata:0.0048155190,CUC_Bryonia_dioica_RNA:0.0016371048)100:0.0493920513,(CUC_Cionosicys_macranthus_RNA:0.0233408047,CUC_Trichosanthes_pilosa_1_RNA:0.0281493505)89:0.0079324220)74:0.0027207485)37:0.0020704026,CUC_Trichosanthes_pilosa:0.0313923504)33:0.0007808056,(CUC_Herpetospermum_pedunculosum:0.0000024245,CUC_Herpetospermum_pedunculosum_RNA:0.0012463094)100:0.0423405831)90:0.0093722791,(CUC_Momordica_peteri:0.0332018679,CUC_Momordica_foetida_RNA:0.0293556986)97:0.0061236365)83:0.0033160549,((CUC_Telfairia_pedata:0.0000010008,CUC_Telfairia_pedata_RNA:0.0015290163)100:0.0126576858,CUC_Telfairia_occidentalis_WGS:0.0172148628)100:0.0263338005)92:0.0090646829,(CUC_Siraitia_grosvenorii_1_RNA:0.0000010008,CUC_Siraitia_grosvenorii_WGS:0.0000010008)100:0.0244207046)60:0.0012236220,CUC_Indofevillea_khasiana:0.0119248414)66:0.0025271322)93:0.0205134191)100:0.0666648919)100:0.1320781414,ANI_Anisophyllea_purpurascens_GSK:0.0140235578)
(ANI_Anisophyllea_cinnamomoides:0.2058999309,(BEG_Begonia_petasitifolia:0.3192935934,(((((CUC_Actinostemma_biglandulosum:0.0000010000,CUC_Actinostemma_biglandulosum_RNA:0.0050992925)100:0.0938900988,((CUC_Baijiania_yunnanensis:0.0242275227,CUC_Indofevillea_khasiana:0.0134701919)88:0.0045624344,(((((((((((((CUC_Benincasa_hispida:0.0607577867,((((CUC_Dendrosicyos_socotranus:0.0000010000,CUC_Dendrosicyos_socotranus_HS5731_WGS:0.0000010000)100:0.0194091222,CUC_Wilbrandia_hibiscoides_1_WGS:0.0027507924)99:0.0265719123,CUC_Telfairia_pedata:0.0537979244)79:0.0204004569,CUC_Citrullus_lanatus_1_WGS:0.0017825371)77:0.0157593550)70:0.0227467165,CUC_Citrullus_amarus_WGS:0.0000022414)70:0.0161316675,((CUC_Cucumis_hystrix_RNA:0.0193481116,(CUC_Cucumis_hystrix_WGS:0.0000010000,CUC_Cucumis_melo_subsp_melo_WGS:0.0000021167)71:0.0082254515)98:0.0032799580,CUC_Cucumis_omissus_HS5733_WGS:0.0059724011)100:0.0322026971)54:0.0033335801,CUC_Benincasa_hispida_RNA:0.0210790202)61:0.0026740213,(CUC_Lagenaria_siceraria_GJ113_RNA:0.0000010000,CUC_Lagenaria_siceraria_var_siceraria_WGS:0.0000010000)100:0.0139387817)78:0.0096376734,(CUC_Cionosicys_macranthus:0.0000010000,CUC_Cionosicys_macranthus_RNA:0.0000024559)100:0.0247496034)73:0.0043357473,CUC_Bryonia_marmorata:0.0359862986)18:0.0022517193,(CUC_Apodanthera_mathewsii_HS5725_WGS:0.0314921794,CUC_Bambekea_racemosa_HS5726_WGS:0.0341612625)38:0.0118892193)23:0.0052489657,(CUC_Herpetospermum_pedunculosum:0.0000010000,CUC_Herpetospermum_pedunculosum_RNA:0.0000010000)100:0.0381973360)74:0.0059919015,CUC_Trichosanthes_pilosa:0.0071486308)86:0.0108824445,(CUC_Ampelosicyos_humblotii_SB12_GSK:0.0238084928,(CUC_Telfairia_pedata_RNA:0.0084449687,CUC_Telfairia_occidentalis_WGS:0.0146489748)86:0.0218388063)49:0.0000023840)90:0.0072083206,(CUC_Momordica_peteri:0.0251291684,(CUC_Momordica_foetida_GSK:0.0069630245,CUC_Momordica_foetida_RNA:0.0108829834)100:0.0098655674)100:0.0329757378)97:0.0116794800,(CUC_Siraitia_grosvenorii_1_RNA:0.0000010000,CUC_Siraitia_grosvenorii_WGS:0.0033134884)100:0.0438900949)95:0.0115027460)98:0.0223190235)58:0.0062743766,(CUC_Gerrardanthus_macrorhizus:0.0236276601,CUC_Gerrardanthus_macrorhizus_RNA:0.0000021571)100:0.0415672373)58:0.0076897583,(CUC_Gynostemma_burmanicum:0.0228078345,CUC_Gynostemma_yixingense_WGS:0.0049926778)100:0.0664711380)77:0.0086509658,(CUC_Cyclantheropsis_parviflora:0.0018954650,CUC_Cyclantheropsis_parviflora_1_RNA:0.0023935215)100:0.1133361730)86:0.0689867626)50:0.0130160580,(((COR_Coriaria_nepalensis.0:0.0760559889,(COR_Coriaria_nepalensis.main:0.0000010000,COR_Coriaria_nepalensis_RNA:0.0000010000)100:0.0245772712)100:0.1623047330,(CRN_Corynocarpus_cribbianus:0.0080885583,CRN_Corynocarpus_laevigatus_HS5848_WGS:0.0168993017)100:0.1264153278)60:0.0359397061,((DAT_Datisca_cannabina:0.0156294812,(DAT_Datisca_glomerata_leaf_RNA:0.0000027141,DAT_Datisca_glomerata_WGS:0.0000022388)99:0.0131714721)99:0.1048876042,TET_Tetrameles_nudiflora:0.0905973759)56:0.0278900192)81:0.0192672770)
(ANI_Anisophyllea_cinnamomoides:0.0123898437,((((BEG_Begonia_petasitifolia:0.2058176721,(DAT_Datisca_cannabina:0.0135188010,(DAT_Datisca_glomerata_leaf_RNA:0.0093018537,DAT_Datisca_glomerata_WGS:0.0176152422)100:0.0206425559)100:0.0592443405)88:0.0127817999,TET_Tetrameles_nudiflora:0.1393374968)96:0.0193380487,((((CUC_Actinostemma_biglandulosum:0.0174752470,CUC_Actinostemma_biglandulosum_RNA:0.0000021924)100:0.0683463550,((((CUC_Baijiania_yunnanensis:0.0059673441,CUC_Baijiania_yunnanensis_RNA:0.0000020626)100:0.0187966976,((CUC_Indofevillea_khasiana:0.0102846064,CUC_Momordica_peteri:0.0614910688)79:0.0325584056,CUC_Indofevillea_khasiana_RNA:0.0001091849)76:0.0131702884)72:0.0012114057,(((((((((CUC_Benincasa_hispida:0.0211864641,CUC_Benincasa_hispida_RNA:0.0000020122)99:0.0139159759,(((CUC_Cucumis_hystrix_RNA:0.0000021668,CUC_Cucumis_hystrix_WGS:0.0107584422)96:0.0125454385,(CUC_Cucumis_melo_RNA:0.0000027799,CUC_Cucumis_melo_subsp_melo_WGS:0.0079761302)92:0.0118804588)86:0.0016465454,CUC_Cucumis_omissus_HS5733_WGS:0.0470524416)97:0.0106901001)74:0.0023240025,(CUC_Lagenaria_siceraria_GJ113_RNA:0.0000022173,CUC_Lagenaria_siceraria_var_siceraria_WGS:0.0079684068)93:0.0148829541)58:0.0018379914,((CUC_Citrullus_amarus_WGS:0.0013251491,CUC_Lemurosicyos_variegata_HS0262_WGS:0.0216987011)44:0.0000010713,CUC_Citrullus_lanatus_1_WGS:0.0029199382)98:0.0161549156)87:0.0180793259,((CUC_Bryonia_marmorata:0.0207522907,CUC_Bryonia_dioica_RNA:0.0022476835)97:0.0266343500,(CUC_Herpetospermum_pedunculosum:0.0019947310,CUC_Herpetospermum_pedunculosum_RNA:0.0013875647)100:0.0240981713)37:0.0006306962)31:0.0012931817,((CUC_Cionosicys_macranthus:0.0029589770,CUC_Cionosicys_macranthus_RNA:0.0000027105)100:0.0315185682,((CUC_Trichosanthes_pilosa:0.0000024037,CUC_Wilbrandia_hibiscoides_1_WGS:0.0322626752)77:0.0291200449,CUC_Trichosanthes_pilosa_1_RNA:0.0040627132)64:0.0082652043)65:0.0058851663)50:0.0011318472,(((CUC_Dendrosicyos_socotranus:0.0052210982,CUC_Dendrosicyos_socotranus_HS5731_WGS:0.0222523637)98:0.0038725519,CUC_Bambekea_racemosa_HS5726_WGS:0.0113177877)83:0.0043329339,CUC_Apodanthera_mathewsii_HS5725_WGS:0.0189615658)95:0.0136188282)90:0.0155638324,((CUC_Telfairia_pedata:0.0082750626,CUC_Telfairia_occidentalis_WGS:0.0064773716)95:0.0041232951,CUC_Telfairia_pedata_RNA:0.0036897688)100:0.0206868664)89:0.0061199294,((CUC_Momordica_foetida_GSK:0.0174149626,CUC_Momordica_foetida_RNA:0.0000021759)100:0.0282761383,(CUC_Siraitia_grosvenorii_1_RNA:0.0000021932,CUC_Siraitia_grosvenorii_WGS:0.0077803164)100:0.0219138581)74:0.0012019417)67:0.0058902978)92:0.0211307933,((CUC_Cyclantheropsis_parviflora:0.0074883893,CUC_Cyclantheropsis_parviflora_1_RNA:0.0000020242)100:0.0580631808,CUC_Gerrardanthus_macrorhizus_RNA:0.0598621874)79:0.0059728600)77:0.0046583804)74:0.0101952288,((CUC_Gynostemma_burmanicum:0.0062436389,CUC_Gynostemma_yixingense_WGS:0.0000029232)100:0.0138204444,CUC_Gynostemma_microspermum_GJ058_RNA:0.0000022022)100:0.0433206768)66:0.0026559877,CUC_Gerrardanthus_macrorhizus:0.0625179564)100:0.0851354172)75:0.0036798482,((COR_Coriaria_nepalensis:0.0106659682,COR_Coriaria_nepalensis_RNA:0.0085108118)100:0.0893036814,(CRN_Corynocarpus_cribbianus:0.0000023181,CRN_Corynocarpus_laevigatus_HS5848_WGS:0.0352124465)100:0.0532097454)96:0.0251442588)100:0.1619888750,ANI_Anisophyllea_purpurascens_GSK:0.0117838516)
(ANI_Anisophyllea_cinnamomoides:0.0286550605,(((((BEG_Begonia_petasitifolia:0.1700517488,(DAT_Datisca_cannabina:0.0117847932,DAT_Datisca_glomerata_leaf_RNA:0.0191483462)100:0.0888785955)90:0.0296326912,TET_Tetrameles_nudiflora:0.0797059452)85:0.0264684511,(COR_Coriaria_nepalensis:0.0000010000,COR_Coriaria_nepalensis_RNA:0.0024651853)100:0.1169106588)33:0.0111922574,CRN_Corynocarpus_cribbianus:0.1021893455)79:0.0363659744,(((((((CUC_Actinostemma_biglandulosum:0.0225793626,CUC_Actinostemma_biglandulosum_RNA:0.0040594138)100:0.0850993157,(((CUC_Cyclantheropsis_parviflora:0.0000022726,CUC_Cyclantheropsis_parviflora_1_RNA:0.0115660784)100:0.0537337502,(CUC_Gerrardanthus_macrorhizus:0.0246517399,CUC_Gerrardanthus_macrorhizus_RNA:0.0172972559)100:0.0665808925)26:0.0092519173,(CUC_Gynostemma_burmanicum:0.0048665094,CUC_Gynostemma_microspermum_GJ058_RNA:0.0066858547)100:0.0851969177)25:0.0044238721)62:0.0255576314,(CUC_Indofevillea_khasiana:0.0000023588,CUC_Indofevillea_khasiana_RNA:0.0000028659)99:0.0205937448)49:0.0098133488,(CUC_Momordica_peteri:0.0228364909,CUC_Momordica_foetida_RNA:0.0202853340)99:0.0224335610)46:0.0041304216,(((((CUC_Bryonia_marmorata:0.2200554966,CUC_Bryonia_dioica_RNA:0.0000022367)79:0.0641260345,CUC_Trichosanthes_pilosa_1_RNA:0.0290039548)21:0.0001625992,((((((CUC_Cionosicys_macranthus:0.0050262482,CUC_Cionosicys_macranthus_RNA:0.0000010000)100:0.0267118137,((CUC_Benincasa_hispida_RNA:0.0207425428,((CUC_Lagenaria_siceraria_GJ113_RNA:0.0000023505,CUC_Lagenaria_siceraria_var_siceraria_WGS:0.0000028783)100:0.0242284096,(CUC_Citrullus_amarus_WGS:0.0000010000,CUC_Citrullus_lanatus_1_WGS:0.0000010000)100:0.0135786834)98:0.0018941130)92:0.0029895096,(CUC_Cucumis_hystrix_RNA:0.0165922242,(CUC_Cucumis_melo_RNA:0.0000021322,CUC_Cucumis_melo_subsp_melo_WGS:0.0044177264)81:0.0041711553)100:0.0357657782)78:0.0052017292)55:0.0045355559,CUC_Raphidiocystis_welwitschii_HS5553_WGS:0.0164440046)36:0.0000029785,CUC_Bambekea_racemosa_HS5726_WGS:0.0050355982)27:0.0000021136,((CUC_Dendrosicyos_socotranus:0.0000010000,CUC_Dendrosicyos_socotranus_HS5731_WGS:0.0000010000)100:0.0171091057,(CUC_Apodanthera_mathewsii_HS5725_WGS:0.0128164380,CUC_Wilbrandia_hibiscoides_1_WGS:0.0126334791)84:0.0065721712)97:0.0146234378)56:0.0030032639,(CUC_Herpetospermum_pedunculosum:0.0000010000,CUC_Herpetospermum_pedunculosum_RNA:0.0000021483)100:0.0230880319)42:0.0050160645)71:0.0079187395,(CUC_Telfairia_pedata:0.0095533678,CUC_Telfairia_pedata_RNA:0.0000010000)99:0.0408250588)58:0.0135047196,CUC_Trichosanthes_pilosa:0.0095033140)69:0.0001118285)46:0.0078341536,CUC_Siraitia_grosvenorii_WGS:0.0213810422)54:0.0059308911,(CUC_Baijiania_yunnanensis:0.0000027082,CUC_Baijiania_yunnanensis_RNA:0.0000010000)100:0.0371130404)100:0.1432555455)100:0.1444441796,ANI_Anisophyllea_purpurascens_GSK:0.0000025818)
(ANI_Anisophyllea_cinnamomoides:0.0044241147,((((BEG_Begonia_petasitifolia:0.1514749339,((CUC_Actinostemma_biglandulosum:0.0172824965,CUC_Actinostemma_biglandulosum_RNA:0.0000021219)100:0.0501939124,((((CUC_Baijiania_yunnanensis:0.0175925733,CUC_Baijiania_yunnanensis_RNA:0.0000020304)69:0.0170537859,((((((((((((CUC_Benincasa_hispida:0.0180511008,CUC_Benincasa_hispida_RNA:0.0000029345)100:0.0263259688,((CUC_Cucumis_hystrix_RNA:0.0000010030,CUC_Cucumis_hystrix_WGS:0.0040409294)91:0.0095249627,(CUC_Cucumis_melo_RNA:0.0000010030,CUC_Cucumis_melo_subsp_melo_WGS:0.0147691664)91:0.0207260398)100:0.0291111818)74:0.0109788172,(CUC_Citrullus_amarus_WGS:0.0000010030,CUC_Citrullus_lanatus_1_WGS:0.0000010030)99:0.0029232862)67:0.0092706525,(CUC_Lagenaria_siceraria_GJ113_RNA:0.0029243916,CUC_Lagenaria_siceraria_var_siceraria_WGS:0.0000010030)99:0.0096265535)99:0.0206829763,(CUC_Cionosicys_macranthus:0.0000010030,CUC_Cionosicys_macranthus_RNA:0.0028798974)100:0.0182571726)95:0.0087525146,(CUC_Dendrosicyos_socotranus:0.0275378922,((CUC_Trichosanthes_pilosa:0.0230289499,CUC_Wilbrandia_hibiscoides_1_WGS:0.0164130225)69:0.0165074277,CUC_Apodanthera_mathewsii_HS5725_WGS:0.0119487927)40:0.0000020205)59:0.0086791589)58:0.0097227939,(CUC_Herpetospermum_pedunculosum:0.0000021597,CUC_Herpetospermum_pedunculosum_RNA:0.0029243276)100:0.0264348246)56:0.0023382867,CUC_Bryonia_marmorata:0.0488032678)67:0.0136063148,((CUC_Telfairia_pedata:0.0000010030,CUC_Telfairia_pedata_RNA:0.0029242741)99:0.0097236258,CUC_Telfairia_occidentalis_WGS:0.0215439480)71:0.0141663504)95:0.0125098461,(CUC_Momordica_peteri:0.0146692619,CUC_Momordica_foetida_RNA:0.0201523291)99:0.0171593247)92:0.0029250071,(CUC_Indofevillea_khasiana:0.0000010030,CUC_Indofevillea_khasiana_RNA:0.0028899844)100:0.0293787102)82:0.0040345480,(CUC_Siraitia_grosvenorii_1_RNA:0.0029281337,CUC_Siraitia_grosvenorii_WGS:0.0000010030)100:0.0308246516)93:0.0207034328)62:0.0090973069,(CUC_Gynostemma_burmanicum:0.0187237743,CUC_Gynostemma_microspermum_GJ058_RNA:0.0000028590)98:0.0586127916)34:0.0071092956,((CUC_Cyclantheropsis_parviflora:0.0231310186,CUC_Cyclantheropsis_parviflora_1_RNA:0.0027481773)100:0.1072991942,CUC_Gerrardanthus_macrorhizus:0.0750405455)45:0.0134149590)20:0.0078454850)100:0.0804289298)36:0.0000027785,DAT_Datisca_glomerata_leaf_RNA:0.1079635015)41:0.0060056420,(((COR_Coriaria_nepalensis.0:0.0646396496,(COR_Coriaria_nepalensis.main:0.0000010030,COR_Coriaria_nepalensis_RNA:0.0028812683)100:0.0224043488)99:0.1137095442,CRN_Corynocarpus_laevigatus_HS5848_WGS:0.0637856319)73:0.0671137116,TET_Tetrameles_nudiflora:0.1536538489)18:0.0000021733)86:0.0270163596,CRN_Corynocarpus_cribbianus:0.0976542466)100:0.1072865777,ANI_Anisophyllea_purpurascens_GSK:0.0322954465)
(BEG_Begonia_petasitifolia:0.1630881886,(((COR_Coriaria_nepalensis.0:0.0231232303,COR_Coriaria_nepalensis.main:0.0206020808)100:0.0996508857,CRN_Corynocarpus_cribbianus:0.3581431593)66:0.0154857811,(((CUC_Actinostemma_biglandulosum:0.0048817944,CUC_Actinostemma_biglandulosum_RNA:0.0000009847)98:0.0670737622,(((((CUC_Baijiania_yunnanensis:0.0121987370,CUC_Baijiania_yunnanensis_RNA:0.0000009847)100:0.0270566594,((CUC_Momordica_peteri:0.0435050768,CUC_Momordica_foetida_RNA:0.0084769330)100:0.0370094775,(CUC_Siraitia_grosvenorii_1_RNA:0.0000009847,CUC_Siraitia_grosvenorii_WGS:0.0000009847)100:0.0138925881)60:0.0055221837)42:0.0013825276,(((((((((CUC_Benincasa_hispida:0.0060648310,CUC_Benincasa_hispida_RNA:0.0000009847)100:0.0157968211,((CUC_Lagenaria_siceraria_GJ113_RNA:0.0000009847,CUC_Lagenaria_siceraria_var_siceraria_WGS:0.0028428030)100:0.0143897644,(CUC_Citrullus_amarus_WGS:0.0031295996,CUC_Citrullus_lanatus_1_WGS:0.0021206009)100:0.0237144140)89:0.0028777300)83:0.0012235165,((CUC_Cucumis_hystrix_RNA:0.0050591653,(CUC_Cucumis_hystrix_WGS:0.0117340268,CUC_Cucumis_omissus_HS5733_WGS:0.0248461368)98:0.0164544864)96:0.0028763833,(CUC_Cucumis_melo_RNA:0.0015218966,CUC_Cucumis_melo_subsp_melo_WGS:0.0017866120)99:0.0062058098)100:0.0320985611)87:0.0011994925,(CUC_Cionosicys_macranthus:0.0122581088,CUC_Cionosicys_macranthus_RNA:0.0000009847)100:0.0202663402)100:0.0082609024,(((CUC_Dendrosicyos_socotranus:0.0000009847,CUC_Dendrosicyos_socotranus_HS5731_WGS:0.0000009847)100:0.0300373788,(CUC_Apodanthera_mathewsii_HS5725_WGS:0.0058124133,CUC_Wilbrandia_hibiscoides_1_WGS:0.0086482075)100:0.0206525684)96:0.0054735862,CUC_Bambekea_racemosa_HS5726_WGS:0.0063218141)94:0.0038855380)92:0.0037199883,(CUC_Herpetospermum_pedunculosum:0.0234396261,CUC_Herpetospermum_pedunculosum_RNA:0.0022484660)100:0.0278059808)78:0.0018511124,(CUC_Bryonia_marmorata:0.0012223553,CUC_Bryonia_dioica_RNA:0.0036915111)100:0.0499967609)96:0.0053864273,(CUC_Trichosanthes_pilosa:0.0280650221,CUC_Trichosanthes_pilosa_1_RNA:0.0135699784)82:0.0203063993)77:0.0068291002,(((CUC_Telfairia_pedata:0.0223739163,CUC_Telfairia_pedata_RNA:0.0016468804)95:0.0030675806,CUC_Telfairia_occidentalis_RNA:0.0108565452)57:0.0000023836,CUC_Telfairia_occidentalis_WGS:0.0038274319)100:0.0263640933)81:0.0180636626)54:0.0028460329,(CUC_Indofevillea_khasiana:0.0123531500,CUC_Indofevillea_khasiana_RNA:0.0054180424)100:0.0277206706)81:0.0278838817,((CUC_Gynostemma_burmanicum:0.0162548467,CUC_Gynostemma_microspermum_GJ058_RNA:0.0077220818)98:0.0025820347,CUC_Gynostemma_yixingense_WGS:0.0060769518)100:0.0892655252)58:0.0046395617)51:0.0037301204,((((CUC_Cyclantheropsis_parviflora:0.0091757244,CUC_Cyclantheropsis_parviflora_1_RNA:0.0000009847)100:0.0796831202,CUC_Fevillea_pedatifolia_GSK:0.0427120488)94:0.0145647163,(CUC_Gerrardanthus_macrorhizus:0.0056116204,CUC_Gerrardanthus_macrorhizus_RNA:0.0204968922)100:0.0537105542)89:0.0103108934,CUC_Siolmatra_pentaphylla_WGS:0.0488383957)64:0.0166766978)98:0.1000400204)78:0.0149275033,(((DAT_Datisca_cannabina:0.0474688617,(DAT_Datisca_glomerata_leaf_RNA:0.0000009847,DAT_Datisca_glomerata_WGS:0.0050436323)99:0.0216717592)100:0.0566788526,ANI_Anisophyllea_purpurascens_GSK:0.1646615984)29:0.0137013513,TET_Tetrameles_nudiflora:0.1093765109)29:0.0092817394)
(ANI_Anisophyllea_cinnamomoides:0.0116368759,((((BEG_Begonia_petasitifolia:0.1733953358,(DAT_Datisca_cannabina:0.0526513098,(DAT_Datisca_glomerata_leaf_RNA:0.0000027243,DAT_Datisca_glomerata_WGS:0.0164462408)100:0.0144767834)99:0.0944844152)60:0.0102960303,((CUC_Actinostemma_biglandulosum:0.0335119744,CUC_Actinostemma_biglandulosum_RNA:0.0011763134)100:0.0584045206,((((((CUC_Baijiania_yunnanensis:0.0028275861,CUC_Baijiania_yunnanensis_RNA:0.0016058730)100:0.0269453064,(CUC_Indofevillea_khasiana:0.0011686281,CUC_Indofevillea_khasiana_RNA:0.0012830918)100:0.0244299282)88:0.0064367189,(CUC_Siraitia_grosvenorii_1_RNA:0.0000010074,CUC_Siraitia_grosvenorii_WGS:0.0000010074)100:0.0283430523)93:0.0022224714,((((((((CUC_Benincasa_hispida:0.0000010074,CUC_Benincasa_hispida_RNA:0.0036001949)100:0.0496454094,(((CUC_Cucumis_hystrix_RNA:0.0031922401,CUC_Cucumis_hystrix_WGS:0.0426299583)99:0.0096424484,CUC_Cucumis_omissus_HS5733_WGS:0.0445482835)74:0.0026901390,(CUC_Cucumis_melo_RNA:0.0013731542,CUC_Cucumis_melo_subsp_melo_WGS:0.0017449188)100:0.0082479912)75:0.0214689569)67:0.0067416306,((CUC_Lagenaria_siceraria_GJ113_RNA:0.0000010074,CUC_Lagenaria_siceraria_var_siceraria_WGS:0.0000010074)100:0.0125504169,(CUC_Citrullus_amarus_WGS:0.0237623811,CUC_Citrullus_lanatus_1_WGS:0.0028358092)75:0.0249619674)42:0.0000021323)100:0.0265033537,(((CUC_Dendrosicyos_socotranus:0.0000010074,CUC_Dendrosicyos_socotranus_HS5731_WGS:0.0000010074)100:0.0202592927,(CUC_Apodanthera_mathewsii_HS5725_WGS:0.0070299621,CUC_Wilbrandia_hibiscoides_1_WGS:0.0162851443)99:0.0066803574)93:0.0044894639,CUC_Bambekea_racemosa_HS5726_WGS:0.0174591696)100:0.0105499158)98:0.0059066710,((CUC_Bryonia_marmorata:0.0056536085,CUC_Bryonia_dioica_RNA:0.0054566094)100:0.0536551093,(CUC_Herpetospermum_pedunculosum:0.0263897778,CUC_Herpetospermum_pedunculosum_RNA:0.0000027243)100:0.0240224150)81:0.0054892622)74:0.0012114479,(((CUC_Cionosicys_macranthus:0.0000010074,CUC_Cionosicys_macranthus_RNA:0.0000010074)100:0.0190750774,CUC_Cucurbita_digitata_GSK:0.0276668714)100:0.0262429162,(CUC_Trichosanthes_pilosa:0.0182314776,CUC_Trichosanthes_pilosa_1_RNA:0.0052462429)100:0.0208243415)88:0.0041890415)99:0.0125001051,((CUC_Telfairia_pedata:0.0046864201,CUC_Telfairia_pedata_RNA:0.0018011915)98:0.0034695690,(CUC_Telfairia_occidentalis_RNA:0.0000022213,CUC_Telfairia_occidentalis_WGS:0.0031464873)100:0.0107710560)100:0.0274341830)97:0.0065750884,(CUC_Momordica_peteri:0.0189147833,(CUC_Momordica_foetida_GSK:0.0000010074,CUC_Momordica_foetida_RNA:0.0042462953)100:0.0200081443)100:0.0231932286)97:0.0036441986)100:0.0172877791,(((CUC_Cyclantheropsis_parviflora:0.0065699325,CUC_Cyclantheropsis_parviflora_1_RNA:0.0071320836)100:0.0554676318,(CUC_Fevillea_pedatifolia_GSK:0.0203906605,CUC_Gerrardanthus_macrorhizus_RNA:0.3396105141)98:0.0900567225)91:0.0107719563,CUC_Gerrardanthus_macrorhizus:0.0542147097)97:0.0144343498)77:0.0059421210,((CUC_Gynostemma_burmanicum:0.0285277825,CUC_Gynostemma_microspermum_GJ058_RNA:0.0091814492)91:0.0051052097,CUC_Gynostemma_yixingense_WGS:0.0056277512)100:0.0695191019)89:0.0098775106)99:0.0757418320)53:0.0102501526,TET_Tetrameles_nudiflora:0.1373770275)85:0.0137731190,((COR_Coriaria_nepalensis.0:0.0717296935,(COR_Coriaria_nepalensis.main:0.0000010074,COR_Coriaria_nepalensis_RNA:0.0000010074)100:0.0316919453)100:0.1015466074,CRN_Corynocarpus_cribbianus:0.1303176328)80:0.0219020807)100:0.1156557677,ANI_Anisophyllea_purpurascens_GSK:0.0376676241)
(ANI_Anisophyllea_cinnamomoides:0.0137991551,((((BEG_Begonia_petasitifolia.main:0.0265797665,BEG_Begonia_petasitifolia.0:0.0268649277)100:0.1406359452,((((COR_Coriaria_nepalensis.main:0.0028408063,COR_Coriaria_nepalensis_RNA:0.0000010000)99:0.0149915322,COR_Coriaria_nepalensis.0:0.0207070773)100:0.1108089182,TET_Tetrameles_nudiflora:0.0662731902)59:0.0133106340,(DAT_Datisca_cannabina:0.0162632217,DAT_Datisca_glomerata_leaf_RNA:0.0104471651)100:0.0387106471)77:0.0136212488)71:0.0108915130,(CRN_Corynocarpus_cribbianus:0.0442385715,CRN_Corynocarpus_laevigatus_HS5848_WGS:0.0207969618)100:0.0702540763)96:0.0348293336,(((((CUC_Actinostemma_biglandulosum:0.0000010000,CUC_Actinostemma_biglandulosum_RNA:0.0071492951)99:0.0538114849,CUC_Gerrardanthus_macrorhizus_RNA:0.0752703342)81:0.0230308161,(CUC_Gynostemma_burmanicum:0.0000010000,CUC_Gynostemma_microspermum_GJ058_RNA:0.0064819925)100:0.0926289589)85:0.0184255338,(CUC_Cyclantheropsis_parviflora:0.0037427374,CUC_Cyclantheropsis_parviflora_1_RNA:0.0073381225)100:0.1236426030)81:0.0124289042,(((CUC_Baijiania_yunnanensis:0.0000010000,CUC_Baijiania_yunnanensis_RNA:0.0028321441)100:0.0490152309,(CUC_Indofevillea_khasiana:0.0040293935,CUC_Indofevillea_khasiana_RNA:0.0000022619)100:0.0389882654)100:0.0305442230,(((((((((CUC_Benincasa_hispida:0.0000010000,CUC_Benincasa_hispida_RNA:0.0000010000)100:0.0517568472,(CUC_Lagenaria_siceraria_GJ113_RNA:0.0000026933,CUC_Lagenaria_siceraria_var_siceraria_WGS:0.0029124046)100:0.0215284562)63:0.0082927513,((CUC_Cionosicys_macranthus:0.0000010000,CUC_Cionosicys_macranthus_RNA.main:0.0000010000)100:0.0183779971,((CUC_Cucumis_hystrix_RNA:0.0000010000,CUC_Cucumis_hystrix_WGS:0.0000010000)97:0.0056766521,(CUC_Cucumis_melo_RNA:0.0000010000,CUC_Cucumis_melo_subsp_melo_WGS:0.0094966230)99:0.0087814057)100:0.0416411287)62:0.0000022919)82:0.0095580974,(CUC_Citrullus_amarus_WGS:0.0070534767,CUC_Citrullus_lanatus_1_WGS:0.0082357914)98:0.0152641323)92:0.0078282495,((CUC_Dendrosicyos_socotranus:0.0209923808,CUC_Apodanthera_mathewsii_HS5725_WGS:0.0186822715)100:0.0109670227,CUC_Bambekea_racemosa_HS5726_WGS:0.0000010000)98:0.0122254472)85:0.0069835941,(((CUC_Bryonia_marmorata:0.0271335252,CUC_Bryonia_dioica_RNA:0.0000028951)95:0.0770479135,CUC_Cionosicys_macranthus_RNA.0:0.0305144077)84:0.0152121797,(((CUC_Herpetospermum_pedunculosum:0.0000021832,CUC_Herpetospermum_pedunculosum_RNA:0.0113884992)100:0.0676386549,CUC_Trichosanthes_pilosa:0.0000023951)33:0.0180381578,CUC_Trichosanthes_pilosa_1_RNA:0.0121185048)29:0.0021131710)63:0.0060217145)76:0.0094189071,((CUC_Telfairia_pedata:0.0000010000,CUC_Telfairia_pedata_RNA:0.0000010000)98:0.0080081400,(CUC_Telfairia_occidentalis_RNA:0.0050659215,CUC_Telfairia_occidentalis_WGS:0.0083763378)99:0.0174646318)100:0.0263308527)31:0.0000028780,(CUC_Siraitia_grosvenorii_1_RNA:0.0000010000,CUC_Siraitia_grosvenorii_WGS:0.0000010000)100:0.0330420172)45:0.0035895941,(CUC_Momordica_peteri:0.0242283061,CUC_Momordica_foetida_RNA:0.0347777373)99:0.0348122601)59:0.0112037056)98:0.0332206447)99:0.0589161245)100:0.1830797547,ANI_Anisophyllea_purpurascens_GSK:0.0117427131)
(ANI_Anisophyllea_cinnamomoides:0.0646515286,((((BEG_Begonia_petasitifolia:0.1794026247,TET_Tetrameles_nudiflora:0.1315183913)42:0.0151724895,((((CUC_Actinostemma_biglandulosum:0.0051563612,CUC_Actinostemma_biglandulosum_RNA:0.0044877527)100:0.1774719481,(CUC_Gerrardanthus_macrorhizus:0.0000024165,CUC_Gerrardanthus_macrorhizus_RNA:0.0165325307)79:0.0353362692)79:0.0124579311,((CUC_Cyclantheropsis_parviflora:0.0000010210,CUC_Cyclantheropsis_parviflora_1_RNA:0.0000010210)100:0.1294823212,((CUC_Gynostemma_burmanicum:0.0000010210,CUC_Gynostemma_microspermum_GJ058_RNA:0.0000010210)100:0.0113530619,CUC_Gynostemma_yixingense_WGS:0.0042370680)96:0.0296853402)88:0.0458966693)38:0.0104685840,(((CUC_Baijiania_yunnanensis:0.0000010210,CUC_Baijiania_yunnanensis_RNA:0.0000010210)100:0.0384579212,(CUC_Indofevillea_khasiana:0.0000010210,CUC_Indofevillea_khasiana_RNA:0.0000010210)99:0.0301313598)79:0.0030476791,(((((((CUC_Benincasa_hispida:0.0000010210,(CUC_Benincasa_hispida_RNA:0.0099054541,((CUC_Lagenaria_siceraria_GJ113_RNA:0.0049289405,CUC_Lagenaria_siceraria_var_siceraria_WGS:0.0000010210)99:0.0208584186,(CUC_Citrullus_amarus_WGS:0.0000010210,CUC_Citrullus_lanatus_1_WGS:0.0000010210)99:0.0163756552)89:0.0045615893)46:0.0000023024)97:0.0049368169,(((CUC_Bryonia_marmorata:0.0000010210,CUC_Bryonia_dioica_RNA:0.0000010210)100:0.0427013633,(CUC_Herpetospermum_pedunculosum:0.0000010210,CUC_Herpetospermum_pedunculosum_RNA:0.0000010210)100:0.0436385773)94:0.0123006874,(CUC_Cionosicys_macranthus:0.0000010210,CUC_Cionosicys_macranthus_RNA:0.0000010210)99:0.0206017000)52:0.0045298487)27:0.0000010210,((CUC_Dendrosicyos_socotranus:0.0327664173,CUC_Apodanthera_mathewsii_HS5725_WGS:0.0465821433)81:0.0081581279,(CUC_Cucumis_hystrix_RNA:0.0000010210,(CUC_Cucumis_melo_RNA:0.0048032700,CUC_Cucumis_melo_subsp_melo_WGS:0.0106100850)100:0.0154302815)99:0.0190224824)62:0.0060179798)75:0.0093056576,CUC_Trichosanthes_pilosa_1_RNA:0.0319117857)68:0.0144908895,((CUC_Telfairia_occidentalis_RNA:0.0049884485,CUC_Telfairia_pedata_RNA:0.0046680034)59:0.0000010210,CUC_Telfairia_occidentalis_WGS:0.0000010210)100:0.0467338994)54:0.0096699280,(CUC_Momordica_peteri:0.0265161037,CUC_Momordica_foetida_RNA:0.0254244050)97:0.0250237018)37:0.0000024337,(CUC_Siraitia_grosvenorii_1_RNA:0.0000010210,CUC_Siraitia_grosvenorii_WGS:0.0000010210)100:0.0323274052)47:0.0165661010)94:0.0546553548)98:0.0667685872)39:0.0115329974,((COR_Coriaria_nepalensis.main:0.0000010210,COR_Coriaria_nepalensis_RNA.main:0.0000010210)99:0.0049631300,(COR_Coriaria_nepalensis.0:0.0000010210,COR_Coriaria_nepalensis_RNA.0:0.0052883364)100:0.0708086666)100:0.1601296871)51:0.0118022886,(DAT_Datisca_cannabina:0.0000026160,DAT_Datisca_glomerata_leaf_RNA:0.0342911664)100:0.1034148274)91:0.0073144224,(CRN_Corynocarpus_cribbianus.main:0.0278745194,CRN_Corynocarpus_cribbianus.0:0.0755573524)98:0.0457374305)
(ANI_Anisophyllea_cinnamomoides:0.0252640390,((((BEG_Begonia_petasitifolia.main:0.0230505693,(BEG_Begonia_petasitifolia.0:0.0642348562,BEG_Begonia_coptidifolia_WGS:0.0184347927)99:0.0114926614)100:0.1339199939,((CUC_Gynostemma_burmanicum:0.0015602410,CUC_Gynostemma_microspermum_GJ058_RNA:0.0096474285)97:0.0189568871,CUC_Gynostemma_yixingense_WGS:0.0060510528)100:0.1294090931)67:0.0246572089,(((CUC_Actinostemma_biglandulosum:0.0000010005,CUC_Actinostemma_biglandulosum_RNA:0.0000010005)100:0.1289067933,(((CUC_Baijiania_yunnanensis:0.0000010005,CUC_Baijiania_yunnanensis_RNA:0.0000010005)100:0.0376861845,((((((((((CUC_Benincasa_hispida:0.0000010005,CUC_Benincasa_hispida_RNA:0.0000010005)100:0.0329078298,((CUC_Cucumis_hystrix_RNA:0.0186261063,(CUC_Cucumis_melo_RNA:0.0000010005,CUC_Cucumis_melo_subsp_melo_WGS:0.0000010005)100:0.0134518271)100:0.0169336854,CUC_Cucumis_omissus_HS5733_WGS:0.0184665358)100:0.0572829863)59:0.0148090008,((CUC_Lagenaria_siceraria_GJ113_RNA:0.0000010005,CUC_Lagenaria_siceraria_var_siceraria_WGS:0.0000010005)100:0.0185533127,(CUC_Citrullus_amarus_WGS:0.0015889081,CUC_Citrullus_lanatus_1_WGS:0.0014761847)100:0.0257371760)53:0.0088491471)51:0.0203889237,CUC_Raphidiocystis_welwitschii_HS5553_WGS:0.0465999719)99:0.0710612144,((CUC_Bryonia_marmorata:0.0064274580,CUC_Bryonia_dioica_RNA:0.0034774597)100:0.1652444255,(CUC_Herpetospermum_pedunculosum:0.0014953226,CUC_Herpetospermum_pedunculosum_RNA:0.0000010005)100:0.0740246818)46:0.0277190111)82:0.0271287456,(((CUC_Dendrosicyos_socotranus:0.0000010005,CUC_Dendrosicyos_socotranus_HS5731_WGS:0.0000010005)100:0.0151261890,CUC_Apodanthera_mathewsii_HS5725_WGS:0.0072839468)100:0.0167234717,CUC_Bambekea_racemosa_HS5726_WGS:0.0113410681)100:0.0302090872)78:0.0119398212,((CUC_Cionosicys_macranthus:0.0000010005,CUC_Cionosicys_macranthus_RNA:0.0000010005)100:0.0579221063,(CUC_Trichosanthes_pilosa:0.0077499979,CUC_Trichosanthes_pilosa_1_RNA:0.0086324560)100:0.0309248991)100:0.0507744420)97:0.0300835893,((CUC_Telfairia_pedata:0.0029922698,CUC_Telfairia_pedata_RNA:0.0000010005)100:0.0082135285,(CUC_Telfairia_occidentalis_RNA:0.0000010005,CUC_Telfairia_occidentalis_WGS:0.0000010005)91:0.0024388459)100:0.0908503206)93:0.0195010850,(CUC_Momordica_peteri:0.0476814298,CUC_Momordica_foetida_RNA:0.0484256393)100:0.0478646242)100:0.0799826157,(CUC_Siraitia_grosvenorii_1_RNA:0.0014308586,CUC_Siraitia_grosvenorii_WGS:0.0013833931)100:0.0142854329)99:0.0313052356)69:0.0082098343,(CUC_Indofevillea_khasiana:0.0010897939,CUC_Indofevillea_khasiana_RNA:0.0031309786)100:0.0215520156)87:0.0230426658)81:0.0291869795,((CUC_Cyclantheropsis_parviflora:0.0069824572,CUC_Cyclantheropsis_parviflora_1_RNA:0.0014162036)100:0.0740769135,(CUC_Gerrardanthus_macrorhizus:0.0118692157,CUC_Gerrardanthus_macrorhizus_RNA:0.0243873026)100:0.0642328051)69:0.0125083805)89:0.0391422514)60:0.0204211542,(((COR_Coriaria_nepalensis:0.0000010005,COR_Coriaria_nepalensis_RNA:0.0000010005)100:0.1623586784,TET_Tetrameles_nudiflora:0.1053731516)34:0.0157125435,(((CRN_Corynocarpus_cribbianus.main:0.0103827347,CRN_Corynocarpus_laevigatus_HS5848_WGS:0.0036972450)100:0.0223604328,CRN_Corynocarpus_cribbianus.0:0.0294264136)100:0.1256729980,(DAT_Datisca_cannabina:0.0263949982,DAT_Datisca_glomerata_leaf_RNA:0.0128544655)100:0.0605413192)65:0.0440044292)48:0.0130030165)100:0.0987133018,ANI_Anisophyllea_purpurascens_GSK:0.0162037916)
(ANI_Anisophyllea_cinnamomoides:0.0119373275,(((BEG_Begonia_petasitifolia:0.0230492298,BEG_Begonia_coptidifolia_WGS:0.0356429221)100:0.1179379871,((DAT_Datisca_cannabina:0.0125230490,(DAT_Datisca_glomerata_leaf_RNA:0.0030024778,DAT_Datisca_glomerata_WGS:0.0011272409)97:0.0089603286)100:0.0600454866,TET_Tetrameles_nudiflora:0.1133013350)90:0.0179946059)100:0.0288792800,(((COR_Coriaria_nepalensis:0.0000010000,COR_Coriaria_nepalensis_RNA:0.0009960223)100:0.0859190213,(CRN_Corynocarpus_cribbianus:0.0113846536,CRN_Corynocarpus_laevigatus_HS5848_WGS:0.0120019302)100:0.0772368105)97:0.0138795315,((((CUC_Actinostemma_biglandulosum:0.0013009708,CUC_Actinostemma_biglandulosum_RNA:0.0018238739)100:0.0588166186,(((CUC_Cyclantheropsis_parviflora:0.0081328829,CUC_Cyclantheropsis_parviflora_1_RNA:0.0053020527)100:0.0469051967,(CUC_Fevillea_pedatifolia_GSK:0.0110913325,CUC_Fevillea_cordifolia_WGS:0.0000010000)100:0.0439803320)98:0.0083137996,(CUC_Gerrardanthus_macrorhizus:0.0094041578,CUC_Gerrardanthus_macrorhizus_RNA:0.0077181462)100:0.0623077548)99:0.0128426023)65:0.0008810234,(((CUC_Baijiania_yunnanensis:0.0023278350,CUC_Baijiania_yunnanensis_RNA:0.0000010000)100:0.0158455586,(CUC_Indofevillea_khasiana:0.0031337455,CUC_Indofevillea_khasiana_RNA:0.0029625658)100:0.0116622256)47:0.0003617465,((((((((((CUC_Benincasa_hispida:0.0017519733,CUC_Benincasa_hispida_RNA:0.0024809995)100:0.0217786456,((CUC_Lagenaria_siceraria_GJ113_RNA:0.0023901169,CUC_Lagenaria_siceraria_var_siceraria_WGS:0.0000010000)100:0.0073216374,(CUC_Citrullus_amarus_WGS:0.0012255517,CUC_Citrullus_lanatus_1_WGS:0.0014804486)100:0.0102893661)97:0.0039095970)53:0.0000020930,CUC_Raphidiocystis_welwitschii_HS5553_WGS:0.0122938563)89:0.0032465647,(((CUC_Cucumis_hystrix_RNA:0.0034595404,CUC_Cucumis_hystrix_WGS:0.0042287832)98:0.0068051794,(CUC_Cucumis_melo_RNA:0.0015881605,CUC_Cucumis_melo_subsp_melo_WGS:0.0030379108)100:0.0110919409)99:0.0058223144,CUC_Cucumis_omissus_HS5733_WGS:0.0067425625)98:0.0135215913)100:0.0105689239,(((CUC_Dendrosicyos_socotranus:0.0008462326,CUC_Dendrosicyos_socotranus_HS5731_WGS:0.0000010000)100:0.0219736361,(CUC_Apodanthera_mathewsii_HS5725_WGS:0.0087756882,CUC_Wilbrandia_hibiscoides_1_WGS:0.0089924232)99:0.0065417129)100:0.0112399511,CUC_Bambekea_racemosa_HS5726_WGS:0.0096264278)100:0.0090298452)100:0.0047462898,((CUC_Bryonia_marmorata:0.0000010000,CUC_Bryonia_dioica_RNA:0.0019993105)100:0.0371294523,(CUC_Herpetospermum_pedunculosum:0.0000010000,CUC_Herpetospermum_pedunculosum_RNA:0.0127013387)92:0.0256263865)48:0.0004860100)69:0.0014792850,((CUC_Cionosicys_macranthus:0.0000020695,CUC_Cionosicys_macranthus_RNA:0.0023755660)100:0.0210559372,(CUC_Trichosanthes_pilosa:0.0178250777,CUC_Trichosanthes_pilosa_1_RNA:0.0033088724)100:0.0138103285)87:0.0019849230)100:0.0151105180,((CUC_Telfairia_pedata:0.0313968838,CUC_Telfairia_occidentalis_WGS:0.0060001865)91:0.0011926210,CUC_Telfairia_pedata_RNA:0.0010983901)100:0.0325692953)95:0.0058039669,(CUC_Momordica_peteri:0.0167264258,(CUC_Momordica_foetida_GSK:0.0159650681,CUC_Momordica_foetida_RNA:0.0000020912)100:0.0187507842)100:0.0187319787)66:0.0027266924,CUC_Siraitia_grosvenorii_WGS:0.0239212349)66:0.0016588921)100:0.0226213955)84:0.0036909947,((CUC_Gynostemma_burmanicum:0.0022749834,CUC_Gynostemma_microspermum_GJ058_RNA:0.0033326088)97:0.0040627235,CUC_Gynostemma_yixingense_WGS:0.0100466507)100:0.0398136233)100:0.0809283592)76:0.0075775546)100:0.1362158523,ANI_Anisophyllea_purpurascens_GSK:0.0201387592)
(ANI_Anisophyllea_cinnamomoides:0.0115582120,((BEG_Begonia_petasitifolia:0.1870324208,((DAT_Datisca_cannabina:0.0178703251,(DAT_Datisca_glomerata_leaf_RNA:0.0191242352,DAT_Datisca_glomerata_WGS:0.0190469580)89:0.0055612644)100:0.0748950846,TET_Tetrameles_nudiflora:0.1093704064)99:0.0289210507)71:0.0085709509,(((COR_Coriaria_nepalensis:0.0019908225,COR_Coriaria_nepalensis_RNA:0.0017637371)100:0.1074868691,(CRN_Corynocarpus_cribbianus:0.0295698079,CRN_Corynocarpus_laevigatus_HS5848_WGS:0.0329260369)100:0.0602508561)99:0.0255688453,(((CUC_Actinostemma_biglandulosum:0.0075097288,CUC_Actinostemma_biglandulosum_RNA:0.0012660141)100:0.0645698257,((((CUC_Baijiania_yunnanensis:0.0056168413,CUC_Baijiania_yunnanensis_RNA:0.0000010070)100:0.0244916790,(CUC_Indofevillea_khasiana:0.0031483812,CUC_Indofevillea_khasiana_RNA:0.0000010070)100:0.0164360184)84:0.0013977235,((((((((((CUC_Benincasa_hispida:0.0000010070,CUC_Benincasa_hispida_RNA:0.0012296337)100:0.0215234961,((CUC_Cucumis_hystrix_RNA:0.0000021460,CUC_Cucumis_hystrix_WGS:0.0098704191)100:0.0149668518,((CUC_Cucumis_melo_RNA:0.0024143696,CUC_Cucumis_melo_subsp_melo_WGS:0.0097588555)100:0.0142726951,CUC_Cucumis_omissus_HS5733_WGS:0.0103060494)99:0.0058558495)100:0.0217019005)48:0.0000021460,CUC_Lemurosicyos_variegata_HS0262_WGS:0.0230382466)92:0.0057588648,((CUC_Lagenaria_siceraria_GJ113_RNA:0.0012299130,CUC_Lagenaria_siceraria_var_siceraria_WGS:0.0025212004)100:0.0183969784,(CUC_Citrullus_amarus_WGS:0.0099045187,CUC_Citrullus_lanatus_1_WGS:0.0057877291)100:0.0164060610)42:0.0007857391)45:0.0098760140,(((CUC_Cionosicys_macranthus.main:0.0000010070,CUC_Cionosicys_macranthus_RNA.main:0.0043432041)100:0.0133030070,CUC_Cucurbita_digitata_GSK:0.0376382366)94:0.0062472416,CUC_Raphidiocystis_welwitschii_HS5553_WGS:0.0301843371)39:0.0047433243)78:0.0046565587,((((CUC_Dendrosicyos_socotranus:0.0000010070,CUC_Dendrosicyos_socotranus_HS5731_WGS:0.0000010070)100:0.0191594024,CUC_Apodanthera_mathewsii_HS5725_WGS:0.0190860590)73:0.0041279307,CUC_Wilbrandia_hibiscoides_1_WGS:0.0154527428)97:0.0062783675,CUC_Bambekea_racemosa_HS5726_WGS:0.0080998306)100:0.0120147941)100:0.0091901923,(((CUC_Bryonia_marmorata:0.0076212370,CUC_Bryonia_dioica_RNA:0.0012403790)100:0.0350217525,(CUC_Herpetospermum_pedunculosum:0.0025084945,CUC_Herpetospermum_pedunculosum_RNA:0.0006320908)100:0.0190566738)99:0.0087437572,((CUC_Cionosicys_macranthus.0:0.0000010070,CUC_Cionosicys_macranthus_RNA.0:0.0000010070)100:0.0394330344,(CUC_Trichosanthes_pilosa:0.0043384693,CUC_Trichosanthes_pilosa_1_RNA:0.0036002225)100:0.0221440470)85:0.0025397551)84:0.0017702867)100:0.0106180690,(CUC_Momordica_peteri:0.0208807623,(CUC_Momordica_foetida_GSK:0.0059180801,CUC_Momordica_foetida_RNA:0.0067272569)100:0.0170583061)100:0.0199954104)76:0.0053608420,((CUC_Telfairia_pedata:0.0019687590,CUC_Telfairia_pedata_RNA:0.0007022034)100:0.0043633511,(CUC_Telfairia_occidentalis_RNA:0.0029172354,CUC_Telfairia_occidentalis_WGS:0.0000010070)99:0.0038723201)100:0.0211860234)92:0.0015748658,(CUC_Siraitia_grosvenorii_1_RNA:0.0012359879,CUC_Siraitia_grosvenorii_WGS:0.0012507718)100:0.0128279241)100:0.0101851014)100:0.0206227015,(((CUC_Cyclantheropsis_parviflora:0.0028370945,CUC_Cyclantheropsis_parviflora_1_RNA:0.0030774672)100:0.0515375980,CUC_Fevillea_pedatifolia_GSK:0.0426462579)100:0.0174724038,(CUC_Gerrardanthus_macrorhizus:0.0069282648,CUC_Gerrardanthus_macrorhizus_RNA:0.0106597957)100:0.0469168823)99:0.0155488328)81:0.0030175642)65:0.0061106327,((CUC_Gynostemma_burmanicum:0.0031518186,(CUC_Gynostemma_microspermum_GSK:0.0110087814,CUC_Gynostemma_yixingense_WGS:0.0120681499)71:0.0006550352)78:0.0018849946,CUC_Gynostemma_microspermum_GJ058_RNA:0.0018914293)100:0.0548134586)100:0.0778509060)67:0.0050803238)100:0.1922872826,ANI_Anisophyllea_purpurascens_GSK:0.0208781497)
(ANI_Anisophyllea_cinnamomoides:0.0198472925,((((((BEG_Begonia_petasitifolia.0:0.0572587083,BEG_Begonia_coptidifolia_WGS:0.0162557475)94:0.0300522833,BEG_Begonia_petasitifolia.main:0.0858286773)100:0.1226761999,((DAT_Datisca_cannabina:0.0240934270,(DAT_Datisca_glomerata_leaf_RNA:0.0000024763,DAT_Datisca_glomerata_WGS:0.0055558755)98:0.0237098562)100:0.0928203467,TET_Tetrameles_nudiflora:0.1043393702)95:0.0166411490)96:0.0214159776,(((CUC_Actinostemma_biglandulosum:0.0000009944,CUC_Actinostemma_biglandulosum_RNA:0.0010340557)100:0.0771352338,(((CUC_Cyclantheropsis_parviflora:0.0051159563,CUC_Cyclantheropsis_parviflora_1_RNA:0.0052249628)100:0.0748159993,(CUC_Gerrardanthus_macrorhizus:0.0631866890,CUC_Gerrardanthus_macrorhizus_RNA:0.0307799608)81:0.0149477118)73:0.0078695136,(((CUC_Gynostemma_burmanicum:0.0000020734,CUC_Gynostemma_microspermum_GSK:0.0128241802)100:0.0040967439,CUC_Gynostemma_microspermum_GJ058_RNA:0.0010544357)85:0.0032072295,CUC_Gynostemma_yixingense_WGS:0.0078571514)100:0.0457478105)82:0.0070816610)78:0.0031143260,(((CUC_Baijiania_yunnanensis:0.0082276677,CUC_Baijiania_yunnanensis_RNA:0.0010716716)100:0.0178925802,(CUC_Indofevillea_khasiana:0.0006054200,CUC_Indofevillea_khasiana_RNA:0.0049398894)100:0.0113303886)95:0.0022937377,(((((((((CUC_Benincasa_hispida:0.0000009944,CUC_Benincasa_hispida_RNA:0.0012821641)100:0.0219725747,(((((CUC_Cucumis_hystrix_RNA:0.0008288248,CUC_Cucumis_hystrix_WGS:0.0046475062)100:0.0108023419,(CUC_Cucumis_melo_RNA:0.0012263621,CUC_Cucumis_melo_subsp_melo_WGS:0.0000009944)100:0.0150581097)98:0.0047873657,CUC_Cucumis_omissus_HS5733_WGS:0.0116545789)100:0.0172057747,((CUC_Citrullus_amarus_WGS:0.0030069893,CUC_Citrullus_lanatus_1_WGS:0.0015594617)100:0.0112509583,(CUC_Lemurosicyos_variegata_HS0262_WGS:0.0162397806,CUC_Raphidiocystis_welwitschii_HS5553_WGS:0.0321799198)93:0.0034679666)49:0.0006185150)47:0.0005190178,(CUC_Lagenaria_siceraria_GJ113_RNA:0.0015036800,CUC_Lagenaria_siceraria_var_siceraria_WGS:0.0005131190)100:0.0082521089)92:0.0018076174)100:0.0092275310,(CUC_Cionosicys_macranthus:0.0015272640,CUC_Cionosicys_macranthus_RNA:0.0009954578)100:0.0295351809)98:0.0024982418,(((CUC_Dendrosicyos_socotranus:0.0000009944,CUC_Dendrosicyos_socotranus_HS5731_WGS:0.0006012354)100:0.0149965374,(CUC_Apodanthera_mathewsii_HS5725_WGS:0.0080336164,CUC_Wilbrandia_hibiscoides_1_WGS:0.0088479995)99:0.0054668306)100:0.0073010119,CUC_Bambekea_racemosa_HS5726_WGS:0.0278736683)100:0.0090172476)99:0.0041698898,(CUC_Herpetospermum_pedunculosum:0.0012368415,CUC_Herpetospermum_pedunculosum_RNA:0.0044288613)100:0.0211057850)52:0.0022649161,((CUC_Bryonia_marmorata:0.0017289648,CUC_Bryonia_dioica_RNA:0.0021792521)100:0.0486490769,(CUC_Trichosanthes_pilosa:0.0059219717,CUC_Trichosanthes_pilosa_1_RNA:0.0056715655)100:0.0223417345)53:0.0035782690)100:0.0097615926,((CUC_Telfairia_pedata:0.0000009944,CUC_Telfairia_pedata_RNA:0.0022851385)100:0.0053224447,(CUC_Telfairia_occidentalis_RNA:0.0016342432,CUC_Telfairia_occidentalis_WGS:0.0000009944)100:0.0084745363)100:0.0269936369)99:0.0076025780,((CUC_Momordica_peteri:0.0422815565,CUC_Momordica_sessilifolia_HS2565_GSK:0.0369919416)81:0.0016096279,(CUC_Momordica_foetida_GSK:0.0031253967,CUC_Momordica_foetida_RNA:0.0032409457)100:0.0165453998)100:0.0256295223)93:0.0055154227,(CUC_Siraitia_grosvenorii_1_RNA:0.0000009944,CUC_Siraitia_grosvenorii_WGS:0.0000009944)100:0.0240793306)87:0.0010263982)100:0.0361816836)100:0.0932396685)84:0.0090317955,CRN_Corynocarpus_cribbianus:0.1013975591)92:0.0179694714,(COR_Coriaria_nepalensis:0.0000009944,COR_Coriaria_nepalensis_RNA:0.0000009944)100:0.1830096321)100:0.1548591397,ANI_Anisophyllea_purpurascens_GSK:0.0181398321)
(ANI_Anisophyllea_cinnamomoides.0:0.0405395612,(ANI_Anisophyllea_cinnamomoides.main:0.0227326315,(((((BEG_Begonia_petasitifolia.main:0.0155600573,BEG_Begonia_petasitifolia.0:0.1186512677)100:0.2105045593,(DAT_Datisca_cannabina:0.0254514297,DAT_Datisca_glomerata_leaf_RNA:0.0211099675)100:0.1354161415)84:0.0247490939,((((CUC_Actinostemma_biglandulosum:0.0000010076,CUC_Actinostemma_biglandulosum_RNA:0.0020309604)100:0.0897858366,(((CUC_Cyclantheropsis_parviflora:0.0057625556,CUC_Cyclantheropsis_parviflora_1_RNA:0.0013953037)100:0.0833333423,CUC_Fevillea_pedatifolia_GSK:0.0674348153)100:0.0373694390,(CUC_Gerrardanthus_macrorhizus:0.0194040433,CUC_Gerrardanthus_macrorhizus_RNA:0.0213615956)100:0.0555456532)92:0.0130551818)56:0.0035316036,((CUC_Gynostemma_burmanicum:0.0039970457,CUC_Gynostemma_microspermum_GJ058_RNA:0.0075038366)99:0.0129190371,CUC_Gynostemma_yixingense_WGS:0.0067611169)100:0.0660598131)71:0.0129671331,((CUC_Baijiania_yunnanensis:0.0019891121,CUC_Baijiania_yunnanensis_RNA:0.0010222038)100:0.0412744275,((((((((CUC_Benincasa_hispida:0.0000010076,CUC_Benincasa_hispida_RNA:0.0000010076)100:0.0377501426,(((((CUC_Cucumis_hystrix_RNA:0.0000010076,CUC_Cucumis_hystrix_WGS:0.0000010076)100:0.0136405596,(CUC_Cucumis_melo_RNA:0.0031067664,CUC_Cucumis_melo_subsp_melo_WGS:0.0000010076)100:0.0176968161)97:0.0037239546,CUC_Cucumis_omissus_HS5733_WGS:0.0113044787)100:0.0364960516,(CUC_Citrullus_amarus_WGS:0.0000010076,CUC_Citrullus_lanatus_1_WGS:0.0000010076)100:0.0133670751)67:0.0074120381,((CUC_Lagenaria_siceraria_GJ113_RNA:0.0000029038,CUC_Lagenaria_siceraria_var_siceraria_WGS:0.0010117315)100:0.0186775519,CUC_Lemurosicyos_variegata_HS0262_WGS:0.0252936556)75:0.0030866138)50:0.0028870435)100:0.0184711022,(((CUC_Dendrosicyos_socotranus:0.0000010076,CUC_Dendrosicyos_socotranus_HS5731_WGS:0.0000010076)100:0.0182284810,(CUC_Apodanthera_mathewsii_HS5725_WGS:0.0106387856,CUC_Wilbrandia_hibiscoides_1_WGS:0.0127161169)100:0.0102904999)99:0.0072415931,CUC_Bambekea_racemosa_HS5726_WGS:0.0191394985)96:0.0037980023)100:0.0106722783,(((CUC_Bryonia_marmorata:0.0081252976,CUC_Bryonia_dioica_RNA:0.0020105622)100:0.0387044621,(CUC_Herpetospermum_pedunculosum:0.0000010076,CUC_Herpetospermum_pedunculosum_RNA:0.0000010076)100:0.0273785900)83:0.0025716367,((CUC_Cionosicys_macranthus:0.0000010076,CUC_Cionosicys_macranthus_RNA:0.0000010076)100:0.0401373727,(CUC_Trichosanthes_pilosa:0.0073812958,CUC_Trichosanthes_pilosa_1_RNA:0.0007487764)100:0.0320720535)98:0.0142629647)91:0.0082904811)100:0.0144763471,((CUC_Telfairia_pedata:0.0000010076,CUC_Telfairia_pedata_RNA:0.0019937658)100:0.0071647534,CUC_Telfairia_occidentalis_WGS:0.0049987474)100:0.0407938478)95:0.0053047389,(CUC_Momordica_peteri:0.0301911211,CUC_Momordica_foetida_RNA:0.0246808237)100:0.0192720071)93:0.0083325835,(CUC_Siraitia_grosvenorii_1_RNA:0.0000010076,CUC_Siraitia_grosvenorii_WGS:0.0010019963)100:0.0362973931)98:0.0086757706,(CUC_Indofevillea_khasiana:0.0000010076,CUC_Indofevillea_khasiana_RNA:0.0010119335)100:0.0259527756)76:0.0051420330)100:0.0292185974)100:0.1034916026)75:0.0170096125,TET_Tetrameles_nudiflora:0.1813781623)66:0.0110594001,(((COR_Coriaria_nepalensis.main:0.0000010076,COR_Coriaria_nepalensis_RNA:0.0000010076)99:0.0296229264,COR_Coriaria_nepalensis.0:0.0992910323)100:0.2039385581,(CRN_Corynocarpus_cribbianus.main:0.0424307404,(CRN_Corynocarpus_cribbianus.0:0.0087234510,CRN_Corynocarpus_laevigatus_HS5848_WGS:0.0091005485)100:0.0379536735)100:0.0775983165)75:0.0351562700)100:0.1857667302)90:0.0071648404,ANI_Anisophyllea_purpurascens_GSK:0.0320904120)
(ANI_Anisophyllea_cinnamomoides:0.0139001612,(((BEG_Begonia_petasitifolia:0.1431568694,TET_Tetrameles_nudiflora:0.1268023642)55:0.0217777931,((COR_Coriaria_nepalensis:0.0000010002,COR_Coriaria_nepalensis_RNA:0.0066638937)100:0.1533550529,(((CUC_Actinostemma_biglandulosum:0.0000026549,CUC_Actinostemma_biglandulosum_RNA:0.0047243221)100:0.0560922294,((((((CUC_Baijiania_yunnanensis:0.0000010002,CUC_Baijiania_yunnanensis_RNA:0.0000010002)100:0.0211007025,(CUC_Indofevillea_khasiana:0.0050849372,CUC_Indofevillea_khasiana_RNA:0.0000027761)100:0.0158970878)69:0.0004003007,((((((((((CUC_Benincasa_hispida:0.0000027729,CUC_Benincasa_hispida_RNA:0.0083724822)99:0.0219619185,CUC_Lemurosicyos_variegata_HS0262_WGS:0.0091149332)52:0.0000023472,(CUC_Cucumis_hystrix_RNA:0.0239947651,(CUC_Cucumis_melo_RNA:0.0021312046,CUC_Cucumis_melo_subsp_melo_WGS:0.0072342102)99:0.0093185248)100:0.0223448573)82:0.0047810707,((CUC_Lagenaria_siceraria_GJ113_RNA:0.0020785589,CUC_Lagenaria_siceraria_var_siceraria_WGS:0.0061304543)81:0.0091196302,(CUC_Citrullus_amarus_WGS:0.0021498225,CUC_Citrullus_lanatus_1_WGS:0.0083625012)100:0.0190318698)85:0.0027112097)83:0.0058798165,(CUC_Cionosicys_macranthus:0.0300170564,CUC_Cionosicys_macranthus_RNA.0:0.0280494775)84:0.0130069779)70:0.0039262875,((CUC_Dendrosicyos_socotranus:0.0078624312,(CUC_Apodanthera_mathewsii_HS5725_WGS:0.0149825122,CUC_Wilbrandia_hibiscoides_1_WGS:0.0060752258)100:0.0120819335)99:0.0079008722,CUC_Bambekea_racemosa_HS5726_WGS:0.0000010002)99:0.0120429778)77:0.0145786984,(((CUC_Bryonia_marmorata:0.0073680033,CUC_Bryonia_dioica_RNA:0.0013247759)100:0.0369779152,(CUC_Herpetospermum_pedunculosum:0.0126089523,CUC_Herpetospermum_pedunculosum_RNA:0.0005512817)100:0.0372109620)98:0.0048227006,((CUC_Trichosanthes_pilosa:0.0000010002,CUC_Trichosanthes_pilosa_1_RNA:0.0000010002)99:0.0156713726,CUC_Cionosicys_macranthus_RNA.main:0.0301102081)86:0.0074185060)80:0.0052394730)95:0.0128474004,((CUC_Telfairia_pedata:0.0089157801,CUC_Telfairia_pedata_RNA:0.0000029523)88:0.0006296852,(CUC_Telfairia_occidentalis_RNA:0.0000010002,CUC_Telfairia_occidentalis_WGS:0.0071547090)98:0.0083862027)100:0.0316045991)94:0.0037585773,((CUC_Momordica_peteri:0.0292526123,CUC_Momordica_sessilifolia_HS2565_GSK:0.0265663940)86:0.0447801305,(CUC_Momordica_foetida_GSK:0.0041895485,CUC_Momordica_foetida_RNA:0.0034236301)100:0.0281251040)86:0.0230989036)85:0.0116486754,(CUC_Siraitia_grosvenorii_1_RNA:0.0113394424,CUC_Siraitia_grosvenorii_WGS:0.0256304925)88:0.0347614715)76:0.0091897441)79:0.0242763731,CUC_Gerrardanthus_macrorhizus_RNA:0.0275132478)58:0.0104326226,(((CUC_Cyclantheropsis_parviflora:0.0000010002,CUC_Cyclantheropsis_parviflora_1_RNA:0.0107044494)100:0.0492098547,CUC_Gerrardanthus_macrorhizus:0.0637766560)49:0.0050748938,CUC_Fevillea_cordifolia_WGS:0.0651074829)57:0.0195103620)98:0.0522373290,(CUC_Gynostemma_burmanicum:0.0000021244,CUC_Gynostemma_microspermum_GJ058_RNA:0.0000020978)100:0.0728689175)39:0.0073270136)99:0.0828718781,(DAT_Datisca_cannabina:0.0380294515,(DAT_Datisca_glomerata_leaf_RNA:0.0039172633,DAT_Datisca_glomerata_WGS:0.0310360510)99:0.0187795992)100:0.0738275484)23:0.0089343280)24:0.0052130376)25:0.0091323306,(CRN_Corynocarpus_cribbianus:0.1477049285,CRN_Corynocarpus_laevigatus_HS5848_WGS:0.0420828129)97:0.0316033447)100:0.1398564453,ANI_Anisophyllea_purpurascens_GSK:0.0347645481)
(ANI_Anisophyllea_cinnamomoides:0.0279252517,(BEG_Begonia_petasitifolia:0.1989482782,(((COR_Coriaria_nepalensis:0.0000010001,COR_Coriaria_nepalensis_RNA:0.0011632990)100:0.1908271666,(CRN_Corynocarpus_cribbianus:0.0312975501,CRN_Corynocarpus_laevigatus_HS5848_WGS:0.0028230505)100:0.0435784489)92:0.0327440625,(((((CUC_Actinostemma_biglandulosum:0.0071151457,CUC_Actinostemma_biglandulosum_RNA:0.0000010001)100:0.0900023895,((CUC_Gynostemma_burmanicum:0.0000010001,CUC_Gynostemma_microspermum_GJ058_RNA:0.0026929622)82:0.0062326056,CUC_Gynostemma_yixingense_WGS:0.0117273253)100:0.0497722199)95:0.0086561085,(((CUC_Baijiania_yunnanensis:0.0149614341,CUC_Baijiania_yunnanensis_HS2656_GSK:0.0000010001)99:0.0036827135,CUC_Baijiania_yunnanensis_RNA:0.0011981842)100:0.0284766076,((((((((((CUC_Benincasa_hispida:0.0038313073,CUC_Benincasa_hispida_RNA:0.0000021066)100:0.0269476821,((CUC_Cucumis_hystrix_RNA:0.0000022734,CUC_Cucumis_hystrix_WGS:0.0000028898)100:0.0128493265,(CUC_Cucumis_melo_RNA:0.0000010001,CUC_Cucumis_melo_subsp_melo_WGS:0.0026388991)100:0.0142955083)100:0.0166895012)92:0.0036449634,(CUC_Lagenaria_siceraria_GJ113_RNA:0.0000010001,CUC_Lagenaria_siceraria_var_siceraria_WGS:0.0024336304)100:0.0146686909)72:0.0026696224,(CUC_Citrullus_amarus_WGS:0.0024866459,CUC_Citrullus_lanatus_1_WGS:0.0011896904)100:0.0169862949)99:0.0105964165,(CUC_Cionosicys_macranthus:0.0000010001,CUC_Cionosicys_macranthus_RNA.0:0.0000010001)100:0.0340546227)91:0.0052164490,(CUC_Bryonia_marmorata:0.0000020849,CUC_Bryonia_dioica_RNA:0.0099105158)100:0.0353963413)97:0.0079996927,((((CUC_Dendrosicyos_socotranus:0.0000010001,CUC_Dendrosicyos_socotranus_HS5731_WGS:0.0000010001)100:0.0142609914,CUC_Apodanthera_mathewsii_HS5725_WGS:0.0147913081)98:0.0099083683,CUC_Bambekea_racemosa_HS5726_WGS:0.0197155351)98:0.0160517004,((CUC_Herpetospermum_pedunculosum:0.0062955983,CUC_Herpetospermum_pedunculosum_RNA:0.0039246008)100:0.0186941098,(CUC_Trichosanthes_pilosa:0.0145894466,CUC_Cionosicys_macranthus_RNA.main:0.0385301944)46:0.0043178153)30:0.0013400798)65:0.0041332528)69:0.0064956823,((CUC_Momordica_peteri:0.0283611370,CUC_Momordica_foetida_RNA:0.0121830135)100:0.0357807164,((CUC_Telfairia_pedata:0.0000010001,CUC_Telfairia_pedata_RNA:0.0054348744)86:0.0084319265,CUC_Telfairia_occidentalis_WGS:0.0085612974)100:0.0285938784)38:0.0000024562)99:0.0083258696,CUC_Siraitia_grosvenorii_WGS:0.0221325755)99:0.0096014582,CUC_Indofevillea_khasiana:0.0298705712)85:0.0063285424)100:0.0583200168)94:0.0096268704,(((CUC_Cyclantheropsis_parviflora:0.0000010001,CUC_Cyclantheropsis_parviflora_1_RNA:0.0000010001)100:0.0922536608,CUC_Fevillea_pedatifolia_GSK:0.0431042875)97:0.0205527661,(CUC_Gerrardanthus_macrorhizus:0.0072627212,CUC_Gerrardanthus_macrorhizus_RNA:0.0136037737)100:0.0723398186)93:0.0108972174)100:0.0927620826,((DAT_Datisca_cannabina:0.0238064618,(DAT_Datisca_glomerata_leaf_RNA:0.0148313734,DAT_Datisca_glomerata_WGS:0.0411220880)94:0.0054476614)100:0.0912091415,TET_Tetrameles_nudiflora:0.1088736101)80:0.0206320441)83:0.0164372830)82:0.0222420977)100:0.1187464673,ANI_Anisophyllea_purpurascens_GSK:0.0229048286)
(BEG_Begonia_petasitifolia:0.2132922705,((COR_Coriaria_nepalensis:0.1055651676,CRN_Corynocarpus_cribbianus:0.0784680115)91:0.0073451107,DAT_Datisca_glomerata_leaf_RNA:0.0864198712)92:0.0338979624,(((CUC_Actinostemma_biglandulosum:0.0409986467,(((((((((CUC_Baijiania_yunnanensis:0.0041322092,CUC_Baijiania_yunnanensis_RNA:0.0000010000)100:0.0240245568,CUC_Indofevillea_khasiana_RNA:0.0000010000)70:0.0054999716,(((((CUC_Dendrosicyos_socotranus:0.0000010000,CUC_Dendrosicyos_socotranus_HS5731_WGS:0.0000010000)98:0.0084048767,CUC_Apodanthera_mathewsii_HS5725_WGS:0.0034054035)83:0.0051723653,((((CUC_Benincasa_hispida_RNA:0.0266965368,(CUC_Cucumis_hystrix_RNA:0.0063924204,CUC_Cucumis_melo_subsp_melo_WGS:0.0292046197)47:0.0088162837)54:0.0081281570,CUC_Cucumis_omissus_HS5733_WGS:0.0075259397)60:0.0042859470,CUC_Cucumis_hystrix_WGS:0.0000010000)67:0.0000020837,((CUC_Lagenaria_siceraria_GJ113_RNA:0.0095724857,CUC_Lagenaria_siceraria_var_siceraria_WGS:0.0000010000)84:0.0055009538,(CUC_Citrullus_amarus_WGS:0.0033521406,CUC_Citrullus_lanatus_1_WGS:0.0000010000)96:0.0077307076)99:0.0134512428)94:0.0155253155)87:0.0117845608,CUC_Indofevillea_khasiana:0.0098149683)14:0.0000027540,CUC_Herpetospermum_pedunculosum:0.0096524223)42:0.0111446102)24:0.0000021900,CUC_Siraitia_grosvenorii_WGS:0.0110978038)56:0.0068312134,((CUC_Telfairia_pedata:0.0000010000,CUC_Telfairia_pedata_RNA:0.0000010000)98:0.0056347075,CUC_Telfairia_occidentalis_WGS:0.0150958833)100:0.0217250191)52:0.0030787199,CUC_Momordica_foetida_RNA:0.0151409313)55:0.0062754213,((CUC_Bryonia_marmorata:0.0142509431,CUC_Bryonia_dioica_RNA:0.0000010000)79:0.0462380387,(CUC_Cionosicys_macranthus:0.0416215248,CUC_Cionosicys_macranthus_RNA:0.0000023168)96:0.0394924349)50:0.0016517519)92:0.0385277496,CUC_Gerrardanthus_macrorhizus_RNA:0.0654763929)85:0.0086414430,CUC_Cyclantheropsis_parviflora_1_RNA:0.0447724212)90:0.0131603347)98:0.0769174907,TET_Tetrameles_nudiflora:0.0193075338)60:0.0153153445,ANI_Anisophyllea_purpurascens_GSK:0.0954740829)73:0.0000028198)
(BEG_Begonia_petasitifolia:0.1859981492,(((((COR_Coriaria_nepalensis.main:0.0240846441,COR_Coriaria_nepalensis_RNA:0.0000020445)96:0.0143582068,COR_Coriaria_nepalensis.0:0.0082814158)100:0.1336593836,CRN_Corynocarpus_cribbianus:0.2146450447)81:0.0243359416,((((CUC_Actinostemma_biglandulosum:0.0000010003,CUC_Actinostemma_biglandulosum_RNA:0.0000010003)100:0.0748972711,((CUC_Cyclantheropsis_parviflora:0.0050912008,CUC_Cyclantheropsis_parviflora_1_RNA:0.0048746007)100:0.0597819170,CUC_Gerrardanthus_macrorhizus_RNA:0.0664755643)94:0.0118622064)74:0.0093979233,((CUC_Gynostemma_burmanicum:0.1171559384,CUC_Gynostemma_microspermum_GJ058_RNA:0.0000010003)100:0.0162614797,CUC_Gynostemma_yixingense_WGS:0.0179115675)100:0.0911926997)73:0.0115368922,((((CUC_Baijiania_yunnanensis:0.0000010003,CUC_Baijiania_yunnanensis_RNA:0.0000010003)100:0.0381434601,(CUC_Siraitia_grosvenorii_1_RNA:0.0017164766,CUC_Siraitia_grosvenorii_WGS:0.0000010003)100:0.0271375536)51:0.0029190834,(CUC_Indofevillea_khasiana:0.0000010003,CUC_Indofevillea_khasiana_RNA:0.0000010003)100:0.0265323197)82:0.0035938664,(((((CUC_Bryonia_marmorata:0.0040192910,CUC_Bryonia_dioica_RNA:0.0012508305)100:0.0303767600,((((CUC_Dendrosicyos_socotranus:0.0000010003,CUC_Dendrosicyos_socotranus_HS5731_WGS:0.0000010003)100:0.0131318097,(CUC_Apodanthera_mathewsii_HS5725_WGS:0.0131251739,CUC_Wilbrandia_hibiscoides_1_WGS:0.0074409210)100:0.0030887160)97:0.0067509736,CUC_Bambekea_racemosa_HS5726_WGS:0.0524297350)94:0.0126195813,(CUC_Benincasa_hispida_RNA:0.0225867348,((((CUC_Cucumis_hystrix_RNA:0.0000010003,CUC_Cucumis_hystrix_WGS:0.0055581306)100:0.0128859885,(CUC_Cucumis_melo_RNA:0.0000010003,CUC_Cucumis_melo_subsp_melo_WGS:0.0033635632)99:0.0165677633)98:0.0392945645,((CUC_Lagenaria_siceraria_GJ113_RNA:0.0000010003,CUC_Lagenaria_siceraria_var_siceraria_WGS:0.0000010003)100:0.0098534485,(CUC_Citrullus_amarus_WGS:0.0015982265,CUC_Citrullus_lanatus_1_WGS:0.0038324391)100:0.0166172386)92:0.0041882184)58:0.0034422879,CUC_Lemurosicyos_variegata_HS0262_WGS:0.0266241624)36:0.0023004841)96:0.0103597410)96:0.0060492918)100:0.0218869195,(((CUC_Cionosicys_macranthus:0.0000010003,CUC_Cionosicys_macranthus_RNA:0.0000010003)100:0.0266167030,CUC_Trichosanthes_pilosa_1_RNA:0.0369351627)87:0.0072844940,(CUC_Herpetospermum_pedunculosum:0.0165710688,CUC_Trichosanthes_pilosa:0.0286160249)88:0.0265175731)53:0.0042139726)49:0.0019787923,((CUC_Telfairia_pedata:0.0123350935,(CUC_Telfairia_occidentalis_RNA:0.0000010003,CUC_Telfairia_occidentalis_WGS:0.0000010003)100:0.0185563984)58:0.0094403747,CUC_Telfairia_pedata_RNA:0.0047489971)60:0.0229941798)90:0.0043740693,(CUC_Momordica_peteri:0.0050321460,(CUC_Momordica_foetida_GSK:0.0011966384,CUC_Momordica_foetida_RNA:0.0011310397)100:0.0194903908)98:0.0131873767)99:0.0090473964)100:0.0389310097)100:0.0938301711)51:0.0159377273,(DAT_Datisca_cannabina:0.0321204022,(DAT_Datisca_glomerata_leaf_RNA:0.0036570821,DAT_Datisca_glomerata_WGS:0.0000010003)94:0.0085145996)99:0.0923646488)62:0.0004858540,TET_Tetrameles_nudiflora:0.1344272685)
(BEG_Begonia_petasitifolia:0.1267157095,((COR_Coriaria_nepalensis:0.0936654068,TET_Tetrameles_nudiflora:0.0935867598)46:0.0000023685,(DAT_Datisca_glomerata_leaf_RNA:0.0101229656,DAT_Datisca_glomerata_WGS:0.0000010000)100:0.1237001831)78:0.0315827636,(CUC_Actinostemma_biglandulosum:0.0338722597,((((((CUC_Baijiania_yunnanensis:0.0000010000,CUC_Baijiania_yunnanensis_RNA:0.0113102679)99:0.0171438530,((CUC_Indofevillea_khasiana:0.0000010000,CUC_Indofevillea_khasiana_RNA:0.0000010000)98:0.0106948754,CUC_Momordica_peteri:0.0654132076)25:0.0000023199)25:0.0000020691,((CUC_Telfairia_pedata:0.0000010000,CUC_Telfairia_pedata_RNA:0.0000026816)100:0.0295026730,CUC_Telfairia_occidentalis_WGS:0.0035180485)100:0.0518568170)67:0.0048439267,(((((((CUC_Benincasa_hispida:0.0000010000,CUC_Benincasa_hispida_RNA:0.0092744615)93:0.0261616387,CUC_Cucumis_omissus_HS5733_WGS:0.0389907839)74:0.0020026640,CUC_Cucumis_melo_RNA:0.0545834786)81:0.0160244398,CUC_Citrullus_amarus_WGS:0.0102580561)36:0.0000010000,CUC_Lagenaria_siceraria_var_siceraria_WGS:0.0264371714)88:0.0201529252,(((CUC_Bryonia_marmorata:0.0181687092,CUC_Herpetospermum_pedunculosum:0.0537845881)87:0.0088246432,(CUC_Cionosicys_macranthus:0.0504266647,CUC_Trichosanthes_pilosa_1_RNA:0.0153568528)88:0.0041805906)72:0.0047066934,CUC_Trichosanthes_pilosa:0.0000010000)39:0.0000021778)27:0.0000021665,((CUC_Dendrosicyos_socotranus:0.0420375686,CUC_Apodanthera_mathewsii_HS5725_WGS:0.0056543841)70:0.0000010000,CUC_Wilbrandia_hibiscoides_1_WGS:0.0054602003)89:0.0065159457)82:0.0277485745)37:0.0000029541,CUC_Siraitia_grosvenorii_WGS:0.0213005345)75:0.0280298272,((((CUC_Cyclantheropsis_parviflora:0.0097963898,CUC_Cyclantheropsis_parviflora_1_RNA:0.0117089141)82:0.0135917143,ANI_Anisophyllea_purpurascens_GSK:0.3006625194)42:0.0000028097,(CUC_Gynostemma_burmanicum:0.0783614293,CUC_Fevillea_pedatifolia_GSK:0.0042690337)93:0.0597027020)72:0.0332805713,CUC_Gerrardanthus_macrorhizus:0.0512618971)35:0.0059500811)36:0.0126949896)80:0.0428720634)
(ANI_Anisophyllea_cinnamomoides:0.0147940595,(((((BEG_Begonia_petasitifolia:0.1404254990,(DAT_Datisca_cannabina:0.0313839420,(DAT_Datisca_glomerata_leaf_RNA:0.0000010000,DAT_Datisca_glomerata_WGS:0.0000010000)98:0.0090389574)100:0.0541204916)80:0.0084550088,TET_Tetrameles_nudiflora:0.0868408815)77:0.0107380609,(CRN_Corynocarpus_cribbianus.0:0.0403052187,(CRN_Corynocarpus_cribbianus.main:0.0161653846,CRN_Corynocarpus_laevigatus_HS5848_WGS:0.0082785576)77:0.0157254592)100:0.0764801489)53:0.0040017279,((((CUC_Actinostemma_biglandulosum:0.0000010000,CUC_Actinostemma_biglandulosum_RNA:0.0000010000)100:0.0770217394,(CUC_Cyclantheropsis_parviflora:0.0845719127,CUC_Gerrardanthus_macrorhizus:0.0490115610)68:0.0263706123)42:0.0078563758,(((CUC_Baijiania_yunnanensis:0.0000010000,CUC_Baijiania_yunnanensis_RNA:0.0000010000)100:0.0365275405,CUC_Indofevillea_khasiana:0.0206025161)91:0.0015874440,(((((((((((CUC_Benincasa_hispida:0.0000010000,CUC_Benincasa_hispida_RNA:0.0000010000)100:0.0293169739,(CUC_Citrullus_amarus_WGS:0.0020427848,CUC_Citrullus_lanatus_1_WGS:0.0020721721)100:0.0226797065)66:0.0043399727,(CUC_Lagenaria_siceraria_GJ113_RNA:0.0000010000,CUC_Lagenaria_siceraria_var_siceraria_WGS:0.0000010000)100:0.0290558808)80:0.0024955170,(CUC_Cucumis_hystrix_WGS:0.0146054375,CUC_Cucumis_melo_subsp_melo_WGS:0.0110142521)100:0.0452183617)99:0.0161153131,CUC_Cionosicys_macranthus.main:0.0188516128)88:0.0044837150,(((CUC_Dendrosicyos_socotranus:0.0000010000,CUC_Dendrosicyos_socotranus_HS5731_WGS:0.0000010000)99:0.0060411169,CUC_Apodanthera_mathewsii_HS5725_WGS:0.0107062445)100:0.0218749615,(CUC_Herpetospermum_pedunculosum:0.0104488307,CUC_Herpetospermum_pedunculosum_RNA:0.0106098107)100:0.0305835896)58:0.0021488493)51:0.0021080332,((CUC_Cionosicys_macranthus.0:0.1142251853,CUC_Trichosanthes_pilosa_1_RNA:0.0104260015)81:0.0023410333,CUC_Trichosanthes_pilosa:0.0041850461)92:0.0061334918)52:0.0032961505,(CUC_Bryonia_marmorata:0.0062260575,CUC_Bryonia_dioica_RNA:0.0000010000)100:0.0544853961)93:0.0084474711,(CUC_Telfairia_pedata:0.0156314689,CUC_Telfairia_occidentalis_WGS:0.0078255153)99:0.0192897309)92:0.0130029532,CUC_Siraitia_grosvenorii_WGS:0.0117082220)83:0.0098678796,CUC_Momordica_peteri:0.0453650191)88:0.0042838124)91:0.0135874805)92:0.0372530316,CUC_Gynostemma_burmanicum:0.1098231882)100:0.0684113867)77:0.0361111944,(COR_Coriaria_nepalensis:0.0000010000,COR_Coriaria_nepalensis_RNA:0.0000010000)100:0.1493464947)100:0.1453768399,ANI_Anisophyllea_purpurascens_GSK:0.0166343215)
(ANI_Anisophyllea_cinnamomoides:0.0097256554,(((((BEG_Begonia_petasitifolia:0.0298709869,BEG_Begonia_coptidifolia_WGS:0.0092098069)100:0.1462120781,(DAT_Datisca_cannabina:0.0206988387,(DAT_Datisca_glomerata_leaf_RNA:0.0000010022,DAT_Datisca_glomerata_WGS:0.0000010022)100:0.0219557724)100:0.0937124040)77:0.0224211995,TET_Tetrameles_nudiflora:0.1154950616)80:0.0137526332,((CRN_Corynocarpus_cribbianus:0.0000010022,CRN_Corynocarpus_laevigatus_HS5848_WGS:0.0000010022)100:0.1185785220,((((CUC_Actinostemma_biglandulosum:0.0015720542,CUC_Actinostemma_biglandulosum_RNA:0.0022208933)100:0.0746442558,((CUC_Baijiania_yunnanensis:0.0000010022,CUC_Baijiania_yunnanensis_RNA:0.0011384860)100:0.0223104686,(((((((((CUC_Benincasa_hispida:0.0011373874,CUC_Benincasa_hispida_RNA:0.0010803078)100:0.0182896472,((((CUC_Cucumis_hystrix_RNA:0.0020447840,CUC_Cucumis_hystrix_WGS:0.0034246838)100:0.0085793454,(CUC_Cucumis_melo_RNA:0.0018058148,CUC_Cucumis_melo_subsp_melo_WGS:0.0014755483)100:0.0147580818)99:0.0071162198,CUC_Cucumis_omissus_HS5733_WGS:0.0117693312)100:0.0323014589,(((CUC_Lagenaria_siceraria_GJ113_RNA:0.0000010022,CUC_Lagenaria_siceraria_var_siceraria_WGS:0.0000010022)100:0.0112039063,(CUC_Citrullus_amarus_WGS:0.0000010022,CUC_Citrullus_lanatus_1_WGS:0.0000010022)100:0.0166333594)53:0.0027587810,CUC_Raphidiocystis_welwitschii_HS5553_WGS:0.0129824852)22:0.0000022118)40:0.0024628432)99:0.0083414242,(CUC_Cionosicys_macranthus:0.0000010022,CUC_Cionosicys_macranthus_RNA:0.0000010022)100:0.0279129487)98:0.0049369522,((CUC_Dendrosicyos_socotranus:0.0008391368,CUC_Dendrosicyos_socotranus_HS5731_WGS:0.0016320179)100:0.0095063282,(CUC_Apodanthera_mathewsii_HS5725_WGS:0.0089963725,CUC_Wilbrandia_hibiscoides_1_WGS:0.0071098394)98:0.0029945988)100:0.0181166742)98:0.0051105807,(((CUC_Bryonia_marmorata:0.0061012516,CUC_Bryonia_dioica_RNA:0.0059412331)100:0.0533795489,(CUC_Herpetospermum_pedunculosum:0.0038905124,CUC_Herpetospermum_pedunculosum_RNA:0.0013866467)100:0.0157495438)68:0.0024206186,(CUC_Trichosanthes_pilosa:0.0000010022,CUC_Trichosanthes_pilosa_1_RNA:0.0060728329)100:0.0185904357)84:0.0048989980)95:0.0114909435,((CUC_Telfairia_pedata:0.0000010022,CUC_Telfairia_pedata_RNA:0.0000010022)100:0.0013927656,CUC_Telfairia_occidentalis_WGS:0.0032887880)100:0.0257526814)94:0.0069216541,(CUC_Momordica_peteri:0.0291342061,(CUC_Momordica_foetida_GSK:0.0025158554,CUC_Momordica_foetida_RNA:0.0046471855)100:0.0203192509)100:0.0228179822)93:0.0039708162,CUC_Siraitia_grosvenorii_WGS:0.0261108029)99:0.0067321529,CUC_Indofevillea_khasiana:0.0247954221)81:0.0016119321)100:0.0289987996)56:0.0037881327,(((CUC_Cyclantheropsis_parviflora:0.0044880532,CUC_Cyclantheropsis_parviflora_1_RNA:0.0052454029)100:0.0714097166,CUC_Fevillea_cordifolia_WGS:0.0216938390)68:0.0157821785,(CUC_Gerrardanthus_macrorhizus:0.0075636767,CUC_Gerrardanthus_macrorhizus_RNA:0.0081200173)100:0.0790216581)95:0.0197733277)77:0.0021187847,(CUC_Gynostemma_burmanicum:0.0292573520,CUC_Gynostemma_yixingense_WGS:0.0093067288)100:0.0439378399)100:0.1116961307)46:0.0111306829)51:0.0120818062,(COR_Coriaria_nepalensis:0.0000010022,COR_Coriaria_nepalensis_RNA:0.0000010022)100:0.1566479704)100:0.1245248236,ANI_Anisophyllea_purpurascens_GSK:0.0311973896)
(ANI_Anisophyllea_cinnamomoides:0.0216336084,((((BEG_Begonia_petasitifolia:0.1197371794,TET_Tetrameles_nudiflora:0.0899712121)69:0.0044630539,(DAT_Datisca_cannabina:0.0213953991,(DAT_Datisca_glomerata_leaf_RNA:0.0000010000,DAT_Datisca_glomerata_WGS:0.0000010000)99:0.0063641295)100:0.0533064521)99:0.0179214046,(COR_Coriaria_nepalensis:0.1152458855,(CRN_Corynocarpus_cribbianus:0.0069193681,CRN_Corynocarpus_laevigatus_HS5848_WGS:0.0132362083)100:0.0494237563)92:0.0084005588)91:0.0139749885,((((CUC_Actinostemma_biglandulosum:0.0142882970,CUC_Actinostemma_biglandulosum_RNA:0.0000022345)100:0.0714728036,((CUC_Baijiania_yunnanensis:0.0009898322,CUC_Baijiania_yunnanensis_RNA:0.0026230749)100:0.0247966517,((((((((((((CUC_Benincasa_hispida:0.0000010000,CUC_Benincasa_hispida_RNA:0.0000010000)100:0.0140775366,(CUC_Cucumis_hystrix_RNA:0.0090367335,((CUC_Cucumis_melo_RNA:0.0000010000,CUC_Cucumis_melo_subsp_melo_WGS:0.0049308611)100:0.0079451120,CUC_Cucumis_omissus_HS5733_WGS:0.0108383668)99:0.0017735600)100:0.0177798314)96:0.0011052436,((CUC_Lagenaria_siceraria_GJ113_RNA:0.0000023534,CUC_Lagenaria_siceraria_var_siceraria_WGS:0.0015297983)98:0.0112782563,((CUC_Citrullus_amarus_WGS:0.0007322552,CUC_Citrullus_lanatus_1_WGS:0.0011276002)93:0.0077555717,CUC_Raphidiocystis_welwitschii_HS5553_WGS:0.0191754639)56:0.0028154437)91:0.0022804957)89:0.0043240714,CUC_Cionosicys_macranthus:0.0293854434)97:0.0044536398,(((CUC_Dendrosicyos_socotranus:0.0000010000,CUC_Dendrosicyos_socotranus_HS5731_WGS:0.0057507999)100:0.0081380858,(CUC_Apodanthera_mathewsii_HS5725_WGS:0.0049883266,CUC_Wilbrandia_hibiscoides_1_WGS:0.0171714304)94:0.0013517504)94:0.0099201524,CUC_Bambekea_racemosa_HS5726_WGS:0.0131225694)100:0.0094291651)95:0.0047359085,(CUC_Bryonia_marmorata:0.0128267826,CUC_Bryonia_dioica_RNA:0.0020088003)100:0.0406949526)82:0.0021277340,(CUC_Herpetospermum_pedunculosum:0.0000010000,CUC_Herpetospermum_pedunculosum_RNA:0.0000010000)100:0.0243036537)86:0.0017123551,((CUC_Trichosanthes_pilosa:0.0096519141,CUC_Trichosanthes_pilosa_1_RNA:0.0025417879)99:0.0144378852,(CUC_Cucurbita_digitata_GSK:0.0248247270,CUC_Cionosicys_macranthus_RNA:0.0185771605)97:0.0083700649)96:0.0046918576)100:0.0079026397,((CUC_Telfairia_pedata:0.0172468231,CUC_Telfairia_pedata_RNA:0.0007807563)98:0.0021562374,CUC_Telfairia_occidentalis_WGS:0.0059656324)100:0.0206903547)71:0.0020028712,(CUC_Momordica_peteri:0.0173293713,(CUC_Momordica_foetida_GSK:0.0104201613,CUC_Momordica_foetida_RNA:0.0000022345)100:0.0182723561)100:0.0268140967)63:0.0021450117,(CUC_Siraitia_grosvenorii_1_RNA:0.0000010000,CUC_Siraitia_grosvenorii_WGS:0.0009814330)100:0.0216242565)70:0.0019521860,(CUC_Indofevillea_khasiana:0.0015690801,CUC_Indofevillea_khasiana_RNA:0.0000010000)100:0.0290417330)40:0.0017302248)99:0.0117577972)66:0.0037096949,((CUC_Cyclantheropsis_parviflora:0.0045009120,CUC_Cyclantheropsis_parviflora_1_RNA:0.0043686587)100:0.0455565313,(CUC_Gerrardanthus_macrorhizus:0.0194746909,CUC_Gerrardanthus_macrorhizus_RNA:0.0166221056)100:0.0273369150)73:0.0041902200)46:0.0016998025,(((CUC_Gynostemma_burmanicum:0.0008671615,CUC_Gynostemma_microspermum_GJ058_RNA:0.0000010000)62:0.0000223517,(CUC_Gynostemma_burmanicum_SB16_GSK:0.0181614722,CUC_Gynostemma_microspermum_GSK:0.0158473295)91:0.0031318853)90:0.0044772767,CUC_Gynostemma_yixingense_WGS:0.0083190267)100:0.0492039176)100:0.0701118948)100:0.1210241754,ANI_Anisophyllea_purpurascens_GSK:0.0081529186)
(BEG_Begonia_petasitifolia:0.1856923296,((((COR_Coriaria_nepalensis:0.0705440029,COR_Coriaria_nepalensis_RNA:0.0036616951)100:0.1376596313,CRN_Corynocarpus_cribbianus:0.1832066356)98:0.0275147903,((((CUC_Actinostemma_biglandulosum:0.0296044069,CUC_Actinostemma_biglandulosum_RNA:0.0154052303)99:0.0655151353,(CUC_Gerrardanthus_macrorhizus:0.0905371768,(((CUC_Gynostemma_burmanicum:0.0000010222,CUC_Gynostemma_yixingense_WGS:0.0066774315)91:0.0407224855,CUC_Gynostemma_microspermum_GJ058_RNA:0.0140672189)62:0.0317250059,CUC_Gerrardanthus_macrorhizus_RNA:0.1097517982)56:0.0123825286)76:0.0064568586)72:0.0049335113,((CUC_Baijiania_yunnanensis:0.0450628949,CUC_Baijiania_yunnanensis_RNA:0.0030413479)98:0.0222794797,(((((((((((CUC_Benincasa_hispida:0.0000010222,CUC_Benincasa_hispida_RNA:0.0000026138)98:0.0140665239,CUC_Cucumis_omissus_HS5733_WGS:0.0256654688)33:0.0109301456,(((CUC_Cucumis_hystrix_RNA:0.0000025962,CUC_Cucumis_hystrix_WGS:0.0116972898)90:0.0140300070,(CUC_Cucumis_melo_RNA:0.0000024922,CUC_Cucumis_melo_subsp_melo_WGS:0.0267682063)100:0.0309580321)98:0.0323800299,(CUC_Lagenaria_siceraria_GJ113_RNA:0.0025968608,((CUC_Citrullus_amarus_WGS:0.0000010222,CUC_Citrullus_lanatus_1_WGS:0.0000010222)100:0.0148532077,CUC_Lagenaria_siceraria_var_siceraria_WGS:0.0000029643)95:0.0074471851)41:0.0006652070)65:0.0015441729)30:0.0145421608,((CUC_Dendrosicyos_socotranus:0.0084659406,(CUC_Apodanthera_mathewsii_HS5725_WGS:0.0000024206,CUC_Wilbrandia_hibiscoides_1_WGS:0.0242307289)48:0.0000023714)64:0.0241733342,CUC_Bambekea_racemosa_HS5726_WGS:0.0089329844)39:0.0100650339)75:0.0019660673,(CUC_Cionosicys_macranthus:0.0080038847,CUC_Cionosicys_macranthus_RNA:0.0000024652)99:0.0369290350)96:0.0073318083,(CUC_Herpetospermum_pedunculosum:0.0000010222,CUC_Herpetospermum_pedunculosum_RNA:0.0000029660)99:0.0195632489)99:0.0146330639,((CUC_Bryonia_marmorata:0.0033069928,CUC_Bryonia_dioica_RNA:0.0000010222)100:0.0494939725,(CUC_Trichosanthes_pilosa:0.0394124207,CUC_Trichosanthes_pilosa_1_RNA:0.0074279219)90:0.0221365895)84:0.0074440113)87:0.0009177463,(((CUC_Telfairia_pedata:0.0030724202,CUC_Telfairia_pedata_RNA:0.0000027682)69:0.0018211266,CUC_Telfairia_occidentalis_RNA:0.0000026288)49:0.0000021775,CUC_Telfairia_occidentalis_WGS:0.0042751066)100:0.0321378655)86:0.0033264971,(CUC_Momordica_peteri:0.0421647929,CUC_Momordica_foetida_RNA:0.0245377490)99:0.0378871890)99:0.0090823793,(CUC_Siraitia_grosvenorii_1_RNA:0.0041396891,CUC_Siraitia_grosvenorii_WGS:0.0020680831)100:0.0304634579)100:0.0128881734,(CUC_Indofevillea_khasiana:0.0114659103,CUC_Indofevillea_khasiana_RNA:0.0059588186)99:0.0109926827)97:0.0037394916)98:0.0255259239)80:0.0244254239,(CUC_Cyclantheropsis_parviflora:0.0214122612,CUC_Cyclantheropsis_parviflora_1_RNA:0.0121963618)100:0.0725733334)100:0.1177806158)94:0.0308035899,(DAT_Datisca_cannabina:0.0415106349,(DAT_Datisca_glomerata_leaf_RNA:0.0000024217,DAT_Datisca_glomerata_WGS:0.0000023843)89:0.0232781816)100:0.0882387046)96:0.0269486955,TET_Tetrameles_nudiflora:0.0738928921)
(ANI_Anisophyllea_cinnamomoides:0.1169652423,(((((BEG_Begonia_petasitifolia:0.0398084657,BEG_Begonia_coptidifolia_WGS:0.0412617862)100:0.0976826682,(DAT_Datisca_cannabina:0.0260156046,(DAT_Datisca_glomerata_leaf_RNA:0.0328019734,DAT_Datisca_glomerata_WGS:0.0627902956)95:0.0058210418)100:0.0795064589)70:0.0109735547,TET_Tetrameles_nudiflora:0.1439080397)81:0.0179151397,(((CUC_Actinostemma_biglandulosum:0.0154363959,CUC_Actinostemma_biglandulosum_RNA:0.0019645513)100:0.0756563788,((((CUC_Cyclantheropsis_parviflora:0.0976262364,CUC_Cyclantheropsis_parviflora_1_RNA:0.0132493012)100:0.0450011781,(CUC_Gerrardanthus_macrorhizus:0.0095531221,CUC_Gerrardanthus_macrorhizus_RNA:0.0152561791)100:0.0477502196)94:0.0068989923,CUC_Fevillea_pedatifolia_GSK:0.0690959326)95:0.0093344398,((CUC_Gynostemma_burmanicum:0.0000010000,CUC_Gynostemma_microspermum_GJ058_RNA:0.0044214575)97:0.0112880410,CUC_Gynostemma_yixingense_WGS:0.0039512225)100:0.0389214696)75:0.0039821117)73:0.0037998542,(((CUC_Baijiania_yunnanensis:0.0045044810,CUC_Baijiania_yunnanensis_RNA:0.0049258990)100:0.0284686629,(((((((((CUC_Benincasa_hispida:0.0000021876,CUC_Cucumis_omissus_HS5733_WGS:0.0533098437)76:0.0412096193,CUC_Benincasa_hispida_RNA:0.0014844239)73:0.0180300710,(((CUC_Cucumis_hystrix_RNA:0.0000022679,CUC_Cucumis_hystrix_WGS:0.0466723756)99:0.0084670364,(CUC_Cucumis_melo_RNA:0.0000010000,CUC_Cucumis_melo_subsp_melo_WGS:0.0000010000)100:0.0096847994)99:0.0350491861,((CUC_Lagenaria_siceraria_GJ113_RNA:0.0000022794,CUC_Lagenaria_siceraria_var_siceraria_WGS:0.0027225605)99:0.0162339906,((CUC_Citrullus_amarus_WGS:0.0034018905,CUC_Citrullus_lanatus_1_WGS:0.0000010000)100:0.0379984589,CUC_Lemurosicyos_variegata_HS0262_WGS:0.0158704701)62:0.0088113936)52:0.0017693228)46:0.0029455647)89:0.0067269032,(CUC_Cionosicys_macranthus:0.0016161804,CUC_Cionosicys_macranthus_RNA:0.0000010000)100:0.0156204952)90:0.0043740844,((CUC_Dendrosicyos_socotranus:0.0000010000,CUC_Dendrosicyos_socotranus_HS5731_WGS:0.0000010000)100:0.0228574133,(CUC_Apodanthera_mathewsii_HS5725_WGS:0.0084969996,CUC_Wilbrandia_hibiscoides_1_WGS:0.0059880222)98:0.0053386085)100:0.0104319898)83:0.0039726674,(((CUC_Bryonia_marmorata:0.0027243527,CUC_Bryonia_dioica_RNA:0.0000010000)100:0.0259311286,(CUC_Herpetospermum_pedunculosum:0.0359941620,CUC_Herpetospermum_pedunculosum_RNA:0.0000028260)80:0.0103802518)75:0.0014445685,(CUC_Trichosanthes_pilosa:0.0454417088,CUC_Trichosanthes_pilosa_1_RNA:0.0034444087)80:0.0267053400)75:0.0055737738)86:0.0126290907,(CUC_Momordica_peteri:0.0201348184,(CUC_Momordica_foetida_GSK:0.0558089862,CUC_Momordica_foetida_RNA:0.0062906922)100:0.0170528558)100:0.0180345810)69:0.0031362598,((CUC_Telfairia_pedata:0.0786408888,CUC_Telfairia_pedata_RNA:0.0000020457)66:0.0043117487,CUC_Telfairia_occidentalis_WGS:0.0153670154)86:0.0282677987)98:0.0059523315,(CUC_Siraitia_grosvenorii_1_RNA:0.0000010000,CUC_Siraitia_grosvenorii_WGS:0.0054583983)100:0.0118238630)92:0.0044196174)92:0.0012581597,(CUC_Indofevillea_khasiana:0.0015115177,CUC_Indofevillea_khasiana_RNA:0.0015809375)100:0.0228635736)98:0.0121089329)100:0.0989280736)75:0.0119068551,((COR_Coriaria_nepalensis:0.0000010000,COR_Coriaria_nepalensis_RNA:0.0013667244)100:0.1118256676,CRN_Corynocarpus_cribbianus:0.1048883189)93:0.0176454465)100:0.1921444346,ANI_Anisophyllea_purpurascens_GSK:0.0029766982)
(ANI_Anisophyllea_cinnamomoides:0.1888479670,((BEG_Begonia_petasitifolia:0.2482674557,((((CUC_Actinostemma_biglandulosum:0.0000010000,CUC_Actinostemma_biglandulosum_RNA:0.0000010000)100:0.0900176673,((CUC_Cyclantheropsis_parviflora:0.0837504551,CUC_Cyclantheropsis_parviflora_1_RNA:0.0097534761)78:0.0717641686,CUC_Gerrardanthus_macrorhizus:0.0511082007)72:0.0006813122)83:0.0095726259,((((CUC_Baijiania_yunnanensis:0.0094764207,CUC_Baijiania_yunnanensis_RNA:0.0049151628)100:0.0520367708,(((((((((((CUC_Benincasa_hispida:0.0066156441,CUC_Benincasa_hispida_RNA:0.0000010000)100:0.0233830477,(CUC_Cucumis_hystrix_RNA:0.0162212175,(CUC_Cucumis_melo_RNA:0.0000010000,CUC_Cucumis_melo_subsp_melo_WGS:0.0062365137)71:0.0033723052)97:0.0101754097)97:0.0057650030,((CUC_Lagenaria_siceraria_GJ113_RNA:0.0000023346,CUC_Lagenaria_siceraria_var_siceraria_WGS:0.0032781695)98:0.0124998109,(CUC_Citrullus_amarus_WGS:0.0072653125,CUC_Citrullus_lanatus_1_WGS:0.0000022913)100:0.0261036035)98:0.0054375427)99:0.0149711876,CUC_Wilbrandia_hibiscoides_1_WGS:0.0281423862)51:0.0005189072,(CUC_Trichosanthes_pilosa:0.0000010000,CUC_Trichosanthes_pilosa_1_RNA:0.0000010000)100:0.0463986150)67:0.0279117951,(CUC_Cionosicys_macranthus:0.0000010000,CUC_Cionosicys_macranthus_RNA:0.0029036175)100:0.0414588725)30:0.0000025981,((((CUC_Dendrosicyos_socotranus:0.0000010000,CUC_Dendrosicyos_socotranus_HS5731_WGS:0.0000010000)99:0.0103000092,CUC_Apodanthera_mathewsii_HS5725_WGS:0.0161553064)91:0.0068864362,CUC_Bambekea_racemosa_HS5726_WGS:0.0000010000)51:0.0000026247,(CUC_Herpetospermum_pedunculosum:0.0000010000,CUC_Herpetospermum_pedunculosum_RNA:0.0000010000)100:0.0154376069)51:0.0015899073)75:0.0046331713,(CUC_Bryonia_marmorata:0.0000027679,CUC_Bryonia_dioica_RNA:0.0053031731)99:0.0410429077)99:0.0389005808,(CUC_Telfairia_pedata:0.0000029180,CUC_Telfairia_pedata_RNA:0.0089910450)99:0.0348119570)86:0.0103126132,(CUC_Momordica_peteri:0.0195066003,CUC_Momordica_foetida_RNA:0.0942394417)95:0.0303117053)85:0.0097346269,(CUC_Indofevillea_khasiana:0.0000022761,CUC_Indofevillea_khasiana_RNA:0.0059748449)100:0.0227243119)73:0.0081583455)49:0.0000029423,(CUC_Siraitia_grosvenorii_1_RNA:0.0048934887,CUC_Siraitia_grosvenorii_WGS:0.0000010000)100:0.0486124556)90:0.0592477532,CUC_Gerrardanthus_macrorhizus_RNA:0.0223029146)65:0.0146513050)64:0.0035624466,((CUC_Gynostemma_burmanicum:0.0089348178,CUC_Gynostemma_yixingense_WGS:0.0107108285)74:0.0000269447,CUC_Gynostemma_microspermum_GJ058_RNA:0.0000020773)100:0.0802274094)97:0.0805658559)36:0.0164919206,(((DAT_Datisca_cannabina:0.0222364131,DAT_Datisca_glomerata_leaf_RNA:0.0035957155)78:0.0231180638,DAT_Datisca_glomerata_WGS:0.0202967330)91:0.0566214151,TET_Tetrameles_nudiflora:0.1583697709)92:0.0389281320)67:0.0208491302,((COR_Coriaria_nepalensis:0.0000010000,COR_Coriaria_nepalensis_RNA:0.0000010000)100:0.0964210476,CRN_Corynocarpus_cribbianus:0.1021959242)88:0.0141324930)
(ANI_Anisophyllea_cinnamomoides:0.0167401364,((((BEG_Begonia_petasitifolia:0.1851695978,TET_Tetrameles_nudiflora:0.1101960220)80:0.0185991511,(DAT_Datisca_cannabina:0.0241034695,(DAT_Datisca_glomerata_leaf_RNA:0.0000022083,DAT_Datisca_glomerata_WGS:0.0000009969)94:0.0165521769)100:0.1006579431)61:0.0080850808,(((CUC_Actinostemma_biglandulosum:0.0152758492,CUC_Actinostemma_biglandulosum_RNA:0.0000009969)100:0.0719603259,((((CUC_Baijiania_yunnanensis:0.0000009969,CUC_Baijiania_yunnanensis_RNA:0.0039247585)99:0.0200216929,(((((((((CUC_Benincasa_hispida:0.0000009969,CUC_Benincasa_hispida_RNA:0.0000009969)100:0.1261550240,(((CUC_Cucumis_hystrix_RNA:0.0000019163,CUC_Cucumis_hystrix_WGS:0.0000009969)100:0.0137280148,(CUC_Cucumis_melo_RNA:0.0013301989,CUC_Cucumis_melo_subsp_melo_WGS:0.0000009969)100:0.0082059827)95:0.0024093156,CUC_Cucumis_omissus_HS5733_WGS:0.0202116808)99:0.0128442752)68:0.0032376181,(((CUC_Lagenaria_siceraria_GJ113_RNA:0.0000009969,CUC_Lagenaria_siceraria_var_siceraria_WGS:0.0000009969)100:0.0137595042,(CUC_Citrullus_amarus_WGS:0.0010753989,CUC_Citrullus_lanatus_1_WGS:0.0008127449)100:0.0174516316)59:0.0000026016,CUC_Lemurosicyos_variegata_HS0262_WGS:0.0600064163)63:0.0043631206)76:0.0010048269,CUC_Raphidiocystis_welwitschii_HS5553_WGS:0.0347132946)100:0.0220783333,(((CUC_Dendrosicyos_socotranus:0.0000018778,CUC_Dendrosicyos_socotranus_HS5731_WGS:0.0000009969)100:0.0111748195,(CUC_Apodanthera_mathewsii_HS5725_WGS:0.0132962485,CUC_Wilbrandia_hibiscoides_1_WGS:0.0192185334)66:0.0000025135)100:0.0129850898,CUC_Bambekea_racemosa_HS5726_WGS:0.0163061060)100:0.0090377434)96:0.0035889860,((CUC_Bryonia_marmorata:0.0000009969,CUC_Bryonia_dioica_RNA:0.0027104564)100:0.0427497755,(((CUC_Cionosicys_macranthus:0.0000009969,CUC_Cionosicys_macranthus_RNA:0.0000009969)100:0.0378207485,(CUC_Trichosanthes_pilosa:0.0037390774,CUC_Trichosanthes_pilosa_1_RNA:0.0000009969)100:0.0225634593)98:0.0034454929,(CUC_Herpetospermum_pedunculosum:0.0000009969,CUC_Herpetospermum_pedunculosum_RNA:0.0019160867)100:0.0300561901)63:0.0025320945)100:0.0048685270)100:0.0124778841,((CUC_Telfairia_pedata:0.0085101849,CUC_Telfairia_pedata_RNA:0.0035471230)100:0.0027099520,CUC_Telfairia_occidentalis_WGS:0.0084755327)100:0.0269204831)94:0.0029767439,(CUC_Momordica_peteri:0.0142682931,(CUC_Momordica_foetida_GSK:0.0077976753,CUC_Momordica_foetida_RNA:0.0021715742)100:0.0210063236)100:0.0187744436)97:0.0066053694,(CUC_Siraitia_grosvenorii_1_RNA:0.0000009969,CUC_Siraitia_grosvenorii_WGS:0.0000009969)100:0.0261304149)98:0.0038173188)68:0.0028343901,(CUC_Indofevillea_khasiana:0.0000009969,CUC_Indofevillea_khasiana_RNA:0.0000021500)100:0.0162097049)96:0.0184128825,((CUC_Gynostemma_burmanicum:0.0083991415,CUC_Gynostemma_yixingense_WGS:0.0157599781)94:0.0067603964,CUC_Gynostemma_microspermum_GJ058_RNA:0.0065973818)99:0.0581193654)93:0.0070261605)72:0.0058776897,((((CUC_Cyclantheropsis_parviflora:0.0066894609,CUC_Cyclantheropsis_parviflora_1_RNA:0.0027336284)100:0.0496315008,(CUC_Fevillea_pedatifolia_GSK:0.0115545229,CUC_Gerrardanthus_macrorhizus_RNA:0.0381360957)100:0.0562634684)99:0.0314612487,CUC_Siolmatra_pentaphylla_WGS:0.0518037236)54:0.0016131194,CUC_Gerrardanthus_macrorhizus:0.0693107664)76:0.0072662417)92:0.1011374000)60:0.0024069267,(((COR_Coriaria_nepalensis:0.0024666736,CUC_Telfairia_occidentalis_RNA:1.7135982882)36:0.0022411427,COR_Coriaria_nepalensis_RNA:0.0957968773)51:0.1190657541,(CRN_Corynocarpus_cribbianus:0.0071243417,CRN_Corynocarpus_laevigatus_HS5848_WGS:0.0089697147)77:0.0906630535)75:0.0405875372)100:0.1899011058,ANI_Anisophyllea_purpurascens_GSK:0.0126856943)
(ANI_Anisophyllea_cinnamomoides:0.0227663236,(((((BEG_Begonia_petasitifolia.main:0.0324736836,BEG_Begonia_coptidifolia_WGS:0.0181574430)100:0.0183405929,BEG_Begonia_petasitifolia.0:0.0364120592)100:0.1217546590,TET_Tetrameles_nudiflora:0.1124969023)96:0.0385931121,((((((CUC_Actinostemma_biglandulosum:0.0000009997,CUC_Actinostemma_biglandulosum_RNA:0.0016499667)100:0.0926302574,((CUC_Gynostemma_burmanicum:0.0016252232,CUC_Gynostemma_microspermum_GJ058_RNA:0.0034560132)100:0.0226092986,CUC_Gynostemma_yixingense_WGS:0.0000009997)100:0.0750088250)83:0.0201413754,(((CUC_Baijiania_yunnanensis:0.0000009997,CUC_Baijiania_yunnanensis_RNA:0.0000009997)100:0.0252412015,(((((((((((CUC_Benincasa_hispida:0.0108346377,CUC_Benincasa_hispida_RNA:0.0063128710)100:0.0220286452,((CUC_Cucumis_hystrix_RNA:0.0171733883,(CUC_Cucumis_melo_RNA:0.0028270570,CUC_Cucumis_melo_subsp_melo_WGS:0.0000009997)100:0.0079405344)99:0.0083556208,CUC_Cucumis_omissus_HS5733_WGS:0.0146954607)100:0.0147922670)98:0.0018757594,((CUC_Citrullus_amarus_WGS:0.0042768801,CUC_Citrullus_lanatus_1_WGS:0.0067487859)99:0.0092543616,CUC_Raphidiocystis_welwitschii_HS5553_WGS:0.0154291334)60:0.0025122825)61:0.0015577421,CUC_Lemurosicyos_variegata_HS0262_WGS:0.0172298845)58:0.0011442413,(CUC_Lagenaria_siceraria_GJ113_RNA:0.0000009997,CUC_Lagenaria_siceraria_var_siceraria_WGS:0.0000009997)100:0.0092264810)99:0.0102307346,CUC_Cionosicys_macranthus_RNA.0:0.0247477376)80:0.0043039595,(((CUC_Dendrosicyos_socotranus:0.0000009997,CUC_Dendrosicyos_socotranus_HS5731_WGS:0.0000009997)100:0.0153065418,(CUC_Apodanthera_mathewsii_HS5725_WGS:0.0119022407,CUC_Wilbrandia_hibiscoides_1_WGS:0.0127773014)99:0.0101786823)59:0.0000009997,CUC_Bambekea_racemosa_HS5726_WGS:0.0101533860)69:0.0085204528)54:0.0069731505,(((CUC_Bryonia_marmorata:0.0045555362,CUC_Bryonia_dioica_RNA:0.0026505641)100:0.0265862367,CUC_Herpetospermum_pedunculosum_SB13_GSK:0.0295432786)74:0.0165366589,((((CUC_Cionosicys_macranthus:0.0017221470,CUC_Cionosicys_macranthus_RNA.main:0.0000020865)92:0.0060379150,CUC_Cionosicys_macranthus_HS2657_GSK:0.0220339112)100:0.0159004477,(CUC_Trichosanthes_pilosa:0.0057544716,CUC_Trichosanthes_pilosa_1_RNA:0.0053052045)96:0.0164614145)87:0.0068390595,(CUC_Herpetospermum_pedunculosum:0.0055264256,CUC_Herpetospermum_pedunculosum_RNA:0.0028725112)89:0.0257113329)22:0.0041941337)33:0.0019678502)98:0.0098283452,((CUC_Telfairia_pedata:0.0017186314,CUC_Telfairia_pedata_RNA:0.0000009997)100:0.0116465558,CUC_Telfairia_occidentalis_WGS:0.0113655701)100:0.0305234095)100:0.0141165532,(CUC_Momordica_peteri:0.0314396693,(CUC_Momordica_foetida_GSK:0.0012771187,CUC_Momordica_foetida_RNA:0.0015474878)100:0.0116806241)100:0.0218485379)99:0.0138258452,(CUC_Siraitia_grosvenorii_1_RNA:0.0000009997,CUC_Siraitia_grosvenorii_WGS:0.0018376236)100:0.0288559097)89:0.0071176618)68:0.0046092786,(CUC_Indofevillea_khasiana:0.0017212142,CUC_Indofevillea_khasiana_RNA:0.0000009997)100:0.0202513836)99:0.0323047031)91:0.0148054293,((CUC_Cyclantheropsis_parviflora:0.0185443775,CUC_Cyclantheropsis_parviflora_1_RNA:0.0090524651)100:0.0718419757,CUC_Fevillea_pedatifolia_GSK:0.0297177948)99:0.0418857163)59:0.0182067734,(CUC_Gerrardanthus_macrorhizus:0.0076157493,CUC_Gerrardanthus_macrorhizus_RNA:0.0137147373)100:0.0734000986)100:0.0815620713,(DAT_Datisca_cannabina:0.0327120685,(DAT_Datisca_glomerata_leaf_RNA:0.0000009997,DAT_Datisca_glomerata_WGS:0.0033703935)100:0.0167909912)100:0.0839231666)63:0.0209719235)91:0.0217602460,((COR_Coriaria_nepalensis.main:0.0284453851,COR_Coriaria_nepalensis.0:0.0189549586)100:0.1304768457,CRN_Corynocarpus_cribbianus:0.1131387487)80:0.0131767429)100:0.1436450389,ANI_Anisophyllea_purpurascens_GSK:0.0206401599)
(ANI_Anisophyllea_cinnamomoides:0.1006794646,(BEG_Begonia_petasitifolia:0.1869584256,((((COR_Coriaria_nepalensis:0.0000010007,COR_Coriaria_nepalensis_RNA:0.0000010007)100:0.1795923756,(CRN_Corynocarpus_cribbianus:0.0253480348,CRN_Corynocarpus_laevigatus_HS5848_WGS:0.0000026164)100:0.4291689665)82:0.0219165416,TET_Tetrameles_nudiflora:0.1459569469)89:0.0244435619,((((((CUC_Baijiania_yunnanensis:0.0115978819,CUC_Baijiania_yunnanensis_RNA:0.0040465180)98:0.0151451741,(CUC_Indofevillea_khasiana:0.0166220162,CUC_Indofevillea_khasiana_RNA:0.0079946312)89:0.0171571121)85:0.0018132590,(((((((CUC_Bryonia_marmorata:0.0348019173,CUC_Bryonia_dioica_RNA:0.0000020450)98:0.0527261950,CUC_Herpetospermum_pedunculosum_RNA:0.0203678101)89:0.0077894609,(CUC_Trichosanthes_pilosa:0.0145293850,CUC_Trichosanthes_pilosa_1_RNA:0.0071399302)96:0.0333841285)84:0.0014553643,(((CUC_Cionosicys_macranthus:0.0093050407,CUC_Cionosicys_macranthus_RNA:0.0067376032)93:0.0274340668,((CUC_Benincasa_hispida_RNA:0.0216113409,(((CUC_Cucumis_hystrix_RNA:0.0000029250,CUC_Cucumis_hystrix_WGS:0.0237811628)83:0.0131363147,(CUC_Cucumis_melo_RNA:0.0076169108,CUC_Cucumis_melo_subsp_melo_WGS:0.0070920199)64:0.0004168109)93:0.0238174757,((CUC_Lagenaria_siceraria_GJ113_RNA:0.0000021629,CUC_Lagenaria_siceraria_var_siceraria_WGS:0.0088944631)73:0.0003851486,CUC_Lemurosicyos_variegata_HS0262_WGS:0.0097830882)73:0.0113122084)79:0.0009282470)87:0.0081461745,(CUC_Citrullus_amarus_WGS:0.0000010007,CUC_Citrullus_lanatus_1_WGS:0.0000010007)99:0.0176510019)77:0.0088963131)70:0.0076347758,((((((CUC_Dendrosicyos_socotranus:0.0000010007,CUC_Dendrosicyos_socotranus_HS5731_WGS:0.0000021838)50:0.0000010007,CUC_Apodanthera_mathewsii_HS5725_WGS:0.0102758121)72:0.0030412711,CUC_Wilbrandia_hibiscoides_1_WGS:0.0186385188)79:0.0064572195,CUC_Bambekea_racemosa_HS5726_WGS:0.0272670600)64:0.0059783499,CUC_Herpetospermum_pedunculosum:0.0281522592)76:0.0148626612,CUC_Momordica_peteri:0.0204664804)67:0.0099605870)76:0.0028692873)95:0.0138801895,(CUC_Telfairia_pedata_RNA:0.0107602105,CUC_Telfairia_occidentalis_WGS:0.0247739786)94:0.0177854614)87:0.0032563455,CUC_Momordica_foetida_RNA:0.0431813784)93:0.0039943828,(CUC_Siraitia_grosvenorii_1_RNA:0.0019620279,CUC_Siraitia_grosvenorii_WGS:0.0065491127)99:0.0297451794)91:0.0055614002)98:0.0372185866,((CUC_Gerrardanthus_macrorhizus:0.0076734269,CUC_Gerrardanthus_macrorhizus_RNA:0.0508961884)99:0.0604969040,CUC_Cyclantheropsis_parviflora_1_RNA:0.0784936171)76:0.0159158248)43:0.0030972464,((CUC_Gynostemma_burmanicum:0.0269116942,CUC_Gynostemma_microspermum_GJ058_RNA:0.0138051493)63:0.0007904960,CUC_Gynostemma_yixingense_WGS:0.0224097997)94:0.0484906480)27:0.0000029844,CUC_Actinostemma_biglandulosum_RNA:0.1059033466)100:0.1173879192)64:0.0108427012)74:0.0292736293,(DAT_Datisca_cannabina:0.0241086808,(DAT_Datisca_glomerata_leaf_RNA:0.0000025282,DAT_Datisca_glomerata_WGS:0.0000010007)74:0.0110941824)99:0.0932384624)
(ANI_Anisophyllea_cinnamomoides:0.0129034854,(((BEG_Begonia_petasitifolia.main:0.0435293969,BEG_Begonia_petasitifolia.0:0.0834683629)100:0.1368113021,((((COR_Coriaria_nepalensis.main:0.0055764964,COR_Coriaria_nepalensis_RNA:0.0000022025)98:0.0124963092,COR_Coriaria_nepalensis.0:0.0262850571)100:0.0687001643,CRN_Corynocarpus_cribbianus:0.0949747584)96:0.0316914476,((DAT_Datisca_cannabina:0.0110400622,(DAT_Datisca_glomerata_leaf_RNA:0.0055011671,DAT_Datisca_glomerata_WGS:0.0027608647)84:0.0000024165)100:0.0928792879,TET_Tetrameles_nudiflora:0.1062573690)49:0.0346024059)39:0.0085060003)63:0.0227700006,(((CUC_Actinostemma_biglandulosum:0.0000026854,CUC_Actinostemma_biglandulosum_RNA:0.0000028866)100:0.0261233083,(((CUC_Baijiania_yunnanensis:0.0000028147,CUC_Baijiania_yunnanensis_RNA:0.0000020019)100:0.0357272214,((((((CUC_Benincasa_hispida:0.0000010000,CUC_Benincasa_hispida_RNA:0.0000010000)99:0.0130974606,((CUC_Cucumis_hystrix_RNA:0.0190047145,(CUC_Cucumis_melo_RNA:0.0000010000,CUC_Cucumis_melo_subsp_melo_WGS:0.0035688865)99:0.0094820667)97:0.0350369551,((CUC_Lagenaria_siceraria_GJ113_RNA:0.0000010000,((CUC_Citrullus_amarus_WGS:0.0000010000,CUC_Citrullus_lanatus_1_WGS:0.0059968995)100:0.0181810859,CUC_Lagenaria_siceraria_var_siceraria_WGS:0.0000010000)51:0.0029609135)30:0.0000022518,CUC_Lemurosicyos_variegata_HS0262_WGS:0.0000023983)60:0.0029908980)63:0.0028781198)68:0.0073706236,((((CUC_Cionosicys_macranthus:0.0000010000,CUC_Cionosicys_macranthus_RNA:0.0000025222)100:0.0190438135,(((CUC_Dendrosicyos_socotranus:0.0054814875,CUC_Dendrosicyos_socotranus_HS5731_WGS:0.0000010000)84:0.0056192620,(CUC_Apodanthera_mathewsii_HS5725_WGS:0.0291914611,CUC_Wilbrandia_hibiscoides_1_WGS:0.0192583945)86:0.0065934857)85:0.0058384919,CUC_Bambekea_racemosa_HS5726_WGS:0.0077113860)100:0.0227927287)82:0.0020866496,(CUC_Trichosanthes_pilosa:0.0183212124,CUC_Trichosanthes_pilosa_1_RNA:0.0031857049)100:0.0323859486)62:0.0033092848,(CUC_Herpetospermum_pedunculosum:0.0035891071,CUC_Herpetospermum_pedunculosum_RNA:0.0000023544)95:0.0132273326)36:0.0027550249)52:0.0081993339,(CUC_Bryonia_marmorata:0.0415870501,((CUC_Momordica_peteri:0.0220389351,(CUC_Momordica_foetida_GSK:0.0000010000,CUC_Momordica_foetida_RNA:0.0089753542)100:0.0185429751)95:0.0124936612,((CUC_Telfairia_pedata:0.0000010000,CUC_Telfairia_pedata_RNA:0.0062358810)99:0.0126315378,(CUC_Telfairia_occidentalis_RNA:0.0031250428,CUC_Telfairia_occidentalis_WGS:0.0000026350)99:0.0097350162)98:0.0158277096)66:0.0000020298)49:0.0062851709)77:0.0097049325,((CUC_Siraitia_grosvenorii_1_RNA:0.0000021243,CUC_Cucumis_omissus_HS5733_WGS:0.0151896903)41:0.0055205931,CUC_Siraitia_grosvenorii_WGS:0.0159296717)79:0.0161074033)96:0.0069325138,(CUC_Indofevillea_khasiana:0.0062288354,CUC_Indofevillea_khasiana_RNA:0.0000021387)98:0.0189639232)85:0.0041442883)100:0.0566310076,((CUC_Cyclantheropsis_parviflora:0.0020998000,CUC_Cyclantheropsis_parviflora_1_RNA:0.0039400308)100:0.0987570306,(CUC_Gerrardanthus_macrorhizus:0.0096336039,CUC_Gerrardanthus_macrorhizus_RNA:0.0198122058)97:0.0168275610)90:0.0249952494)87:0.0123752992)95:0.0216181313,(CUC_Gynostemma_burmanicum:0.0030399607,CUC_Gynostemma_microspermum_GJ058_RNA:0.0000023841)100:0.0522273888)99:0.0633588139)100:0.1487153844,ANI_Anisophyllea_purpurascens_GSK:0.0095527147)
(ANI_Anisophyllea_cinnamomoides:0.0157435462,(((((BEG_Begonia_petasitifolia:0.0373855960,BEG_Begonia_coptidifolia_WGS:0.0427073948)100:0.1397941510,((((CUC_Actinostemma_biglandulosum:0.0109700517,CUC_Actinostemma_biglandulosum_RNA:0.0000010000)100:0.0740671225,(CUC_Cyclantheropsis_parviflora:0.0161074082,CUC_Cyclantheropsis_parviflora_1_RNA:0.0116601848)100:0.0517148460)81:0.0025795071,((((CUC_Baijiania_yunnanensis:0.0000010000,CUC_Baijiania_yunnanensis_RNA:0.0013756639)100:0.0250961302,(CUC_Indofevillea_khasiana:0.0107405556,CUC_Indofevillea_khasiana_RNA:0.0027327667)100:0.0169735555)79:0.0028595550,(((((((((CUC_Benincasa_hispida:0.0000010000,CUC_Benincasa_hispida_RNA:0.0000010000)100:0.0150052965,(CUC_Citrullus_amarus_WGS:0.0008638497,CUC_Citrullus_lanatus_1_WGS:0.0017972539)100:0.0145538275)87:0.0026322677,(CUC_Lagenaria_siceraria_GJ113_RNA:0.0000023696,CUC_Lagenaria_siceraria_var_siceraria_WGS:0.0025584997)100:0.0078259505)93:0.0066877573,(((CUC_Cucumis_hystrix_RNA:0.0000020207,CUC_Cucumis_hystrix_WGS:0.0047877308)100:0.0070256065,(CUC_Cucumis_melo_RNA:0.0000029102,CUC_Cucumis_melo_subsp_melo_WGS:0.0010356165)100:0.0166320338)100:0.0075687265,CUC_Cucumis_omissus_HS5733_WGS:0.0088394757)100:0.0225332602)100:0.0103739045,(CUC_Bryonia_marmorata:0.0000010000,CUC_Bryonia_dioica_RNA:0.0000010000)100:0.0357967131)55:0.0000023331,(((CUC_Cionosicys_macranthus:0.0016938119,CUC_Cionosicys_macranthus_RNA:0.0000028027)100:0.0248722433,(CUC_Trichosanthes_pilosa:0.0307299998,CUC_Trichosanthes_pilosa_1_RNA:0.0000010000)100:0.0171858989)49:0.0046472993,(CUC_Herpetospermum_pedunculosum:0.0129499899,CUC_Herpetospermum_pedunculosum_RNA:0.0059027603)100:0.0343163560)88:0.0031108053)56:0.0015394728,((CUC_Dendrosicyos_socotranus:0.0000010000,CUC_Dendrosicyos_socotranus_HS5731_WGS:0.0053127331)100:0.0138431248,((CUC_Apodanthera_mathewsii_HS5725_WGS:0.0072718153,CUC_Wilbrandia_hibiscoides_1_WGS:0.0117142341)99:0.0065593184,CUC_Bambekea_racemosa_HS5726_WGS:0.0238540451)94:0.0035143493)100:0.0257004097)100:0.0098368428,((CUC_Momordica_peteri:0.0399824132,CUC_Momordica_foetida_RNA:0.0311948216)98:0.0066709064,((CUC_Telfairia_pedata:0.0168462510,CUC_Telfairia_occidentalis_WGS:0.0106194251)84:0.0028926336,CUC_Telfairia_pedata_RNA:0.0036360181)100:0.0424462552)84:0.0051209362)92:0.0071280228,(CUC_Siraitia_grosvenorii_1_RNA:0.0018944060,CUC_Siraitia_grosvenorii_WGS:0.0142298138)100:0.0308365315)97:0.0036007818)100:0.0267842857,(CUC_Gerrardanthus_macrorhizus:0.0251842804,CUC_Gerrardanthus_macrorhizus_RNA:0.0159016462)100:0.0335810839)72:0.0037249376)87:0.0086611022,((CUC_Gynostemma_burmanicum:0.0000010000,CUC_Gynostemma_microspermum_GJ058_RNA:0.0000010000)98:0.0105762026,CUC_Gynostemma_yixingense_WGS:0.0213904290)100:0.0556512292)100:0.0590170730)30:0.0149075198,(DAT_Datisca_cannabina:0.0266962747,DAT_Datisca_glomerata_leaf_RNA:0.0472208205)100:0.0716853991)23:0.0066180792,((COR_Coriaria_nepalensis:0.0009860488,COR_Coriaria_nepalensis_RNA:0.0010057732)100:0.1222940708,CRN_Corynocarpus_cribbianus:0.1686634290)55:0.0352652749)82:0.0197913838,TET_Tetrameles_nudiflora:0.1242151342)100:0.1210905061,ANI_Anisophyllea_purpurascens_GSK:0.0212286385)
(ANI_Anisophyllea_cinnamomoides:0.0097457382,(((BEG_Begonia_petasitifolia:0.2785400755,((COR_Coriaria_nepalensis:0.1900203523,(CRN_Corynocarpus_cribbianus:0.0084395515,CRN_Corynocarpus_laevigatus_HS5848_WGS:0.0171254712)100:0.0712252795)93:0.0334389749,(((CUC_Actinostemma_biglandulosum:0.0000010024,CUC_Actinostemma_biglandulosum_RNA:0.0018156606)100:0.0959936507,(((CUC_Cyclantheropsis_parviflora:0.0051739047,CUC_Cyclantheropsis_parviflora_1_RNA:0.0091775040)100:0.0876325856,CUC_Fevillea_pedatifolia_GSK:0.0516770104)91:0.0219824023,(CUC_Gerrardanthus_macrorhizus:0.0173912408,CUC_Gerrardanthus_macrorhizus_RNA:0.0290545513)100:0.0604891339)96:0.0151232306)46:0.0052275794,((((CUC_Baijiania_yunnanensis:0.0070235809,CUC_Baijiania_yunnanensis_RNA:0.0307429521)59:0.0471557544,((CUC_Indofevillea_khasiana:0.0000010024,CUC_Indofevillea_khasiana_RNA:0.0000010024)100:0.0213322316,(CUC_Siraitia_grosvenorii_1_RNA:0.0144594857,CUC_Siraitia_grosvenorii_WGS:0.0000025968)100:0.0259990504)69:0.0048512968)47:0.0075890297,(((((((((CUC_Benincasa_hispida:0.0000010024,CUC_Benincasa_hispida_RNA:0.0000025968)100:0.0159248657,(CUC_Lemurosicyos_variegata_HS0262_WGS:0.1129403045,CUC_Raphidiocystis_welwitschii_HS5553_WGS:0.0228470885)31:0.0020161737)54:0.0083650247,(((CUC_Cucumis_hystrix_RNA:0.0000010024,CUC_Cucumis_hystrix_WGS:0.0081618774)100:0.0192490240,(CUC_Cucumis_melo_RNA:0.0022961239,CUC_Cucumis_melo_subsp_melo_WGS:0.0000010024)100:0.0155575649)93:0.0044116409,CUC_Cucumis_omissus_HS5733_WGS:0.0137941188)99:0.0338218963)49:0.0022573970,((CUC_Lagenaria_siceraria_GJ113_RNA:0.0000010024,CUC_Lagenaria_siceraria_var_siceraria_WGS:0.0000010024)100:0.0207284939,(CUC_Citrullus_amarus_WGS:0.0025729502,CUC_Citrullus_lanatus_1_WGS:0.0046002964)99:0.0099370676)88:0.0072265630)55:0.0047173716,(((CUC_Dendrosicyos_socotranus:0.0024478060,CUC_Dendrosicyos_socotranus_HS5731_WGS:0.0000010024)100:0.0280443929,(CUC_Apodanthera_mathewsii_HS5725_WGS:0.0085226127,CUC_Wilbrandia_hibiscoides_1_WGS:0.0116164786)94:0.0086900906)43:0.0000010025,CUC_Bambekea_racemosa_HS5726_WGS:0.0130573333)99:0.0091463732)54:0.0089965498,((CUC_Bryonia_marmorata:0.0249652176,CUC_Bryonia_dioica_RNA:0.0026069204)100:0.0543807360,(CUC_Herpetospermum_pedunculosum:0.0000010024,CUC_Herpetospermum_pedunculosum_RNA:0.0000010024)100:0.0257135510)95:0.0114560654)31:0.0037540486,((CUC_Cionosicys_macranthus:0.0000010024,CUC_Cionosicys_macranthus_RNA:0.0000010024)100:0.0449460713,(CUC_Trichosanthes_pilosa:0.0152705078,CUC_Trichosanthes_pilosa_1_RNA:0.0032004689)99:0.0161979422)97:0.0113069962)59:0.0152575281,(CUC_Momordica_peteri:0.0529473861,(CUC_Momordica_foetida_GSK:0.0081057625,CUC_Momordica_foetida_RNA:0.0073444988)100:0.0246259704)100:0.0249966182)35:0.0016787567,((CUC_Telfairia_pedata:0.0000010024,CUC_Telfairia_pedata_RNA:0.0000010024)99:0.0033461213,CUC_Telfairia_occidentalis_WGS:0.0142179515)100:0.0359888433)49:0.0111705849)100:0.0401271270,(CUC_Gynostemma_burmanicum:0.0000010024,CUC_Gynostemma_microspermum_GJ058_RNA:0.0031875175)100:0.1136683999)88:0.0068831630)100:0.0603008884)81:0.0074595926)71:0.0143510266,TET_Tetrameles_nudiflora:0.2299685470)69:0.0186989071,(DAT_Datisca_cannabina:0.0511413384,DAT_Datisca_glomerata_leaf_RNA:0.0210953402)100:0.0797012562)100:0.1583309088,ANI_Anisophyllea_purpurascens_GSK:0.0273780250)
(BEG_Begonia_petasitifolia:0.1403265861,((COR_Coriaria_nepalensis.0:0.0018320643,COR_Coriaria_nepalensis_RNA.0:0.0000010000)100:0.0462884892,(COR_Coriaria_nepalensis.main:0.0000010000,COR_Coriaria_nepalensis_RNA.main:0.0000010000)100:0.0334133327)100:0.1307604189,(CRN_Corynocarpus_cribbianus:0.0652471572,((((CUC_Actinostemma_biglandulosum:0.0000010000,CUC_Actinostemma_biglandulosum_RNA:0.0000010000)100:0.0629656638,(((((((((CUC_Bryonia_marmorata:0.0033633175,CUC_Bryonia_dioica_RNA:0.0000020075)100:0.0269147692,(((CUC_Cionosicys_macranthus:0.0026301430,CUC_Cionosicys_macranthus_RNA:0.0000024358)100:0.0214862907,((((CUC_Benincasa_hispida_RNA:0.0117918483,CUC_Dendrosicyos_socotranus_HS5731_WGS:0.0222117768)87:0.0118631487,(CUC_Citrullus_amarus_WGS:0.0029505818,CUC_Citrullus_lanatus_1_WGS:0.0051714152)100:0.0411932366)39:0.0000028100,(CUC_Lagenaria_siceraria_GJ113_RNA:0.0000010000,CUC_Lagenaria_siceraria_var_siceraria_WGS:0.0019878624)95:0.0062945597)84:0.0029892061,(((CUC_Cucumis_hystrix_RNA:0.0000010000,CUC_Cucumis_hystrix_WGS:0.0000010000)100:0.0199727758,CUC_Cucumis_melo_RNA:0.0168190566)62:0.0000025300,CUC_Cucumis_omissus_HS5733_WGS:0.0041248926)98:0.0225072481)88:0.0031178873)98:0.0070392689,(CUC_Dendrosicyos_socotranus:0.0126279892,(CUC_Apodanthera_mathewsii_HS5725_WGS:0.0108689502,CUC_Wilbrandia_hibiscoides_1_WGS:0.0089170906)89:0.0087472833)98:0.0085596528)95:0.0053752635)94:0.0091538212,((CUC_Herpetospermum_pedunculosum:0.0082875185,CUC_Herpetospermum_pedunculosum_RNA:0.0069977397)100:0.0277042236,CUC_Trichosanthes_pilosa_1_RNA:0.0281669257)81:0.0025804228)94:0.0076273955,(CUC_Telfairia_pedata:0.0160395602,((CUC_Telfairia_occidentalis_RNA:0.0000010000,CUC_Telfairia_occidentalis_WGS:0.0000010000)99:0.0208172089,CUC_Telfairia_pedata_RNA:0.0000010000)60:0.0000010000)100:0.0302972610)85:0.0057297982,(CUC_Momordica_peteri:0.0139312594,CUC_Momordica_foetida_RNA:0.0132738759)98:0.0164885004)88:0.0079349370,CUC_Baijiania_yunnanensis_RNA:0.0187577535)72:0.0026750354,(CUC_Siraitia_grosvenorii_1_RNA:0.0012111810,CUC_Siraitia_grosvenorii_WGS:0.0068293447)100:0.0345807886)70:0.0039292075,(CUC_Indofevillea_khasiana:0.0647425634,CUC_Indofevillea_khasiana_RNA:0.0000010000)100:0.0292273878)91:0.0213189266,(((CUC_Gerrardanthus_macrorhizus:0.0000010000,CUC_Gerrardanthus_macrorhizus_RNA:0.0000010000)100:0.0564030226,((CUC_Fevillea_pedatifolia_GSK:0.0445171106,CUC_Cyclantheropsis_parviflora_1_RNA:0.0550076759)72:0.0043535141,CUC_Fevillea_cordifolia_WGS:0.1106992670)79:0.0159051883)43:0.0049629090,CUC_Gynostemma_yixingense_WGS:0.0899201949)26:0.0027083861)34:0.0026371323)100:0.0817548791,(DAT_Datisca_cannabina:0.0000024425,DAT_Datisca_glomerata_leaf_RNA:0.0191289960)100:0.0839416427)58:0.0000024342,TET_Tetrameles_nudiflora:0.1228410997)90:0.0264366370)76:0.0202139642)
(ANI_Anisophyllea_cinnamomoides:0.1163497857,(((BEG_Begonia_petasitifolia:0.0474467590,BEG_Begonia_coptidifolia_WGS:0.0000026581)100:0.2330009648,((COR_Coriaria_nepalensis:0.0000010000,COR_Coriaria_nepalensis_RNA:0.0000010000)100:0.1478723886,CRN_Corynocarpus_cribbianus:0.1364685689)77:0.0128770383)55:0.0052675948,((((((CUC_Actinostemma_biglandulosum:0.1721423086,CUC_Actinostemma_biglandulosum_RNA:0.0000028262)100:0.1168655310,CUC_Gynostemma_burmanicum:0.0370810084)82:0.0076557086,(CUC_Cyclantheropsis_parviflora:0.0041858156,CUC_Cyclantheropsis_parviflora_1_RNA:0.0039944451)100:0.0562421502)73:0.0047810869,((CUC_Baijiania_yunnanensis:0.0000010000,CUC_Baijiania_yunnanensis_RNA:0.0000010000)98:0.0137567606,((((((((((CUC_Benincasa_hispida:0.0092756118,CUC_Benincasa_hispida_RNA:0.0000025087)95:0.0204497181,(CUC_Citrullus_amarus_WGS:0.0000028412,CUC_Citrullus_lanatus_1_WGS:0.0000010000)100:0.0248573882)52:0.0000022356,(CUC_Lagenaria_siceraria_GJ113_RNA:0.0000010000,CUC_Lagenaria_siceraria_var_siceraria_WGS:0.0000010000)100:0.0205264391)88:0.0041171866,(CUC_Cucumis_hystrix_RNA:0.0000010000,(CUC_Cucumis_hystrix_WGS:0.0000010000,CUC_Cucumis_melo_subsp_melo_WGS:0.0122452303)95:0.0040351254)89:0.0080928294)89:0.0084058085,(CUC_Telfairia_pedata:0.0280593387,CUC_Telfairia_occidentalis_RNA:0.0000020021)65:0.0299146779)21:0.0000021951,CUC_Herpetospermum_pedunculosum_RNA:0.0272511657)28:0.0063187736,((CUC_Bryonia_marmorata:0.0390215544,(CUC_Trichosanthes_pilosa:0.0304333227,(CUC_Bambekea_racemosa_HS5726_WGS:0.0000010000,CUC_Wilbrandia_hibiscoides_1_WGS:0.0000010000)91:0.0101948872)38:0.0111120900)10:0.0000020672,CUC_Herpetospermum_pedunculosum:0.0288813248)17:0.0112145455)22:0.0051934796,((CUC_Cionosicys_macranthus:0.0000010000,CUC_Cionosicys_macranthus_RNA:0.0000010000)99:0.0200510755,(CUC_Dendrosicyos_socotranus:0.0193306258,CUC_Apodanthera_mathewsii_HS5725_WGS:0.0086936622)77:0.0087704339)34:0.0039676564)69:0.0089346964,CUC_Siraitia_grosvenorii_WGS:0.0207795391)72:0.0041400274,((CUC_Indofevillea_khasiana:0.0256802041,CUC_Indofevillea_khasiana_RNA:0.0157077093)58:0.0045844874,CUC_Momordica_peteri:0.0000010000)24:0.0000021256)20:0.0000024043)84:0.0154015151)62:0.0124782773,CUC_Gerrardanthus_macrorhizus:0.0373930594)90:0.0485626154,TET_Tetrameles_nudiflora:0.0844214871)78:0.0130385561)66:0.0153106938,(DAT_Datisca_cannabina:0.0043308874,DAT_Datisca_glomerata_leaf_RNA:0.0567004716)98:0.0666230013)
(BEG_Begonia_petasitifolia:0.2324671902,((((COR_Coriaria_nepalensis:0.2593487560,COR_Coriaria_nepalensis_RNA:0.0140546653)100:0.1066430804,(CRN_Corynocarpus_cribbianus:0.0000010012,CRN_Corynocarpus_laevigatus_HS5848_WGS:0.0000010012)100:0.1154829675)93:0.0263515076,TET_Tetrameles_nudiflora:0.1588423267)56:0.0091017476,((DAT_Datisca_cannabina:0.0385696414,DAT_Datisca_glomerata_leaf_RNA:0.0000021518)100:0.0853763547,ANI_Anisophyllea_purpurascens_GSK:0.1587344589)59:0.0324315700)27:0.0149860165,((((CUC_Actinostemma_biglandulosum:0.0118780586,CUC_Actinostemma_biglandulosum_RNA:0.0056366335)100:0.0759712992,(((CUC_Baijiania_yunnanensis:0.0081280429,CUC_Baijiania_yunnanensis_RNA:0.0000024515)100:0.0313188835,(CUC_Indofevillea_khasiana:0.0000010012,CUC_Indofevillea_khasiana_RNA:0.0000010012)100:0.0269649535)95:0.0100271153,(((((((((((CUC_Benincasa_hispida:0.0081599678,CUC_Benincasa_hispida_RNA:0.0000027943)68:0.0162938476,(CUC_Citrullus_amarus_WGS:0.0000010012,CUC_Citrullus_lanatus_1_WGS:0.0040056499)100:0.0300443442)95:0.0057692705,((CUC_Cucumis_hystrix_RNA:0.0031366502,CUC_Cucumis_hystrix_WGS:0.0109248587)98:0.0062702584,(CUC_Cucumis_melo_RNA:0.0108219937,CUC_Cucumis_omissus_HS5733_WGS:0.0415180366)52:0.0000023495)100:0.0261486381)84:0.0049579733,(CUC_Lagenaria_siceraria_GJ113_RNA:0.0000020395,CUC_Lagenaria_siceraria_var_siceraria_WGS:0.0126564101)100:0.0287603713)94:0.0077074217,(CUC_Cionosicys_macranthus:0.0081376790,CUC_Cionosicys_macranthus_RNA.0:0.0000010012)100:0.0230243353)58:0.0037594860,(((CUC_Dendrosicyos_socotranus:0.0262828021,CUC_Apodanthera_mathewsii_HS5725_WGS.main:0.0194455444)93:0.0066290826,(CUC_Apodanthera_mathewsii_HS5725_WGS.0:0.0116796659,CUC_Wilbrandia_hibiscoides_1_WGS:0.0124358389)97:0.0116476269)41:0.0000010012,CUC_Bambekea_racemosa_HS5726_WGS:0.0209292767)96:0.0176029371)60:0.0048334768,(CUC_Bryonia_marmorata:0.0081650480,CUC_Bryonia_dioica_RNA:0.0000010012)100:0.0474049942)56:0.0029879623,(CUC_Herpetospermum_pedunculosum:0.0205868061,CUC_Herpetospermum_pedunculosum_RNA:0.0000010012)100:0.0254006844)68:0.0043474200,((CUC_Trichosanthes_pilosa:0.0723581622,CUC_Trichosanthes_pilosa_1_RNA:0.0130135302)88:0.0115133887,CUC_Cionosicys_macranthus_RNA.main:0.0393321301)90:0.0140099018)98:0.0113136101,((CUC_Telfairia_pedata:0.0055576908,CUC_Telfairia_pedata_RNA:0.0000010012)100:0.0096765244,CUC_Telfairia_occidentalis_RNA:0.0043683186)100:0.0446369996)96:0.0097669509,((CUC_Momordica_peteri:0.0215687692,(CUC_Momordica_foetida_GSK:0.0000010012,CUC_Momordica_foetida_RNA:0.0029599939)93:0.0164400915)100:0.0378843972,(CUC_Siraitia_grosvenorii_1_RNA:0.0053697960,CUC_Siraitia_grosvenorii_WGS:0.0156556457)100:0.0205702267)71:0.0023776505)84:0.0045138010)97:0.0235561477)74:0.0036467923,(((CUC_Cyclantheropsis_parviflora:0.0122114467,CUC_Cyclantheropsis_parviflora_1_RNA:0.0095772201)100:0.0643170806,(CUC_Gerrardanthus_macrorhizus:0.0375800352,CUC_Gerrardanthus_macrorhizus_RNA:0.0099162520)100:0.0553405207)95:0.0033518205,CUC_Fevillea_pedatifolia_GSK:0.1808354565)93:0.0096571027)77:0.0098947152,((CUC_Gynostemma_burmanicum:0.0081227820,CUC_Gynostemma_yixingense_WGS:0.0040387493)99:0.0082641831,CUC_Gynostemma_microspermum_GJ058_RNA:0.0057529325)100:0.0602472945)100:0.0734019679)
(ANI_Anisophyllea_cinnamomoides:0.0447637634,(BEG_Begonia_petasitifolia:0.2609415805,(DAT_Datisca_cannabina:0.0334507726,(DAT_Datisca_glomerata_leaf_RNA:0.0000010000,DAT_Datisca_glomerata_WGS:0.0030122139)100:0.0221797444)100:0.0849786851)77:0.0092400746,(((((COR_Coriaria_nepalensis:0.0292133979,COR_Coriaria_nepalensis_RNA:0.0373812802)100:0.1294951275,(CRN_Corynocarpus_cribbianus:0.0734279241,CRN_Corynocarpus_laevigatus_HS5848_WGS:0.0427030888)99:0.0430421731)94:0.0143297540,TET_Tetrameles_nudiflora:0.1055418449)92:0.0122987294,(((CUC_Actinostemma_biglandulosum:0.0000021715,CUC_Actinostemma_biglandulosum_RNA:0.0088974479)100:0.1114634652,((((CUC_Baijiania_yunnanensis:0.0383498498,CUC_Baijiania_yunnanensis_RNA:0.0000010000)100:0.0285248633,((((((((((CUC_Benincasa_hispida:0.0000027287,CUC_Benincasa_hispida_RNA:0.0000028448)100:0.0240264011,(CUC_Lagenaria_siceraria_GJ113_RNA:0.0009264255,CUC_Lagenaria_siceraria_var_siceraria_WGS:0.0008508707)100:0.0239626168)79:0.0019042685,(CUC_Citrullus_amarus_WGS:0.0016121256,CUC_Citrullus_lanatus_1_WGS:0.0038873424)100:0.0182212836)97:0.0031526520,(((CUC_Cucumis_hystrix_RNA:0.0000010000,CUC_Cucumis_hystrix_WGS:0.0012234290)100:0.0079928448,(CUC_Cucumis_melo_RNA:0.0000010000,CUC_Cucumis_melo_subsp_melo_WGS:0.0013234944)100:0.0157012917)94:0.0022730244,CUC_Cucumis_omissus_HS5733_WGS:0.0106570918)100:0.0294875143)100:0.0126245310,((CUC_Dendrosicyos_socotranus:0.0178146564,((CUC_Apodanthera_mathewsii_HS5725_WGS:0.0187270548,CUC_Wilbrandia_hibiscoides_1_WGS:0.0060247570)74:0.0041910511,CUC_Dendrosicyos_socotranus_HS5731_WGS:0.0148804381)89:0.0089890642)56:0.0000029499,CUC_Bambekea_racemosa_HS5726_WGS:0.0098789650)89:0.0217584611)90:0.0035626124,(((CUC_Bryonia_marmorata:0.0000010000,CUC_Bryonia_dioica_RNA:0.0000010000)100:0.0438991605,(CUC_Herpetospermum_pedunculosum:0.0000010000,CUC_Herpetospermum_pedunculosum_RNA:0.0176177746)65:0.0004875380)95:0.0063922378,(((CUC_Cionosicys_macranthus:0.0091891730,CUC_Cionosicys_macranthus_RNA:0.0000023969)99:0.0261687931,CUC_Cucurbita_digitata_GSK:0.0332076330)99:0.0129820102,(CUC_Trichosanthes_pilosa:0.0000024811,CUC_Trichosanthes_pilosa_1_RNA:0.0074026203)77:0.0115925510)98:0.0091587808)77:0.0017725649)99:0.0135678284,((CUC_Telfairia_pedata:0.0035412543,CUC_Telfairia_pedata_RNA:0.0035039317)99:0.0068366981,CUC_Telfairia_occidentalis_WGS:0.0126512695)100:0.0187258611)98:0.0032272779,(CUC_Momordica_peteri:0.0202130305,(CUC_Momordica_foetida_GSK:0.0342012916,CUC_Momordica_foetida_RNA:0.0054341610)99:0.0129771789)96:0.0198725432)95:0.0078345024,(CUC_Siraitia_grosvenorii_1_RNA:0.0008086314,CUC_Siraitia_grosvenorii_WGS:0.0028101572)100:0.0236521928)83:0.0058133568,(CUC_Indofevillea_khasiana:0.0023756744,CUC_Indofevillea_khasiana_RNA:0.0032421181)98:0.0169529036)78:0.0041535273)100:0.0404176973,CUC_Gynostemma_burmanicum:0.0742540300)52:0.0033722557,(((CUC_Cyclantheropsis_parviflora:0.0000020266,CUC_Gerrardanthus_macrorhizus:0.1161131706)87:0.0103997402,CUC_Cyclantheropsis_parviflora_1_RNA:0.0105580992)92:0.0513555687,CUC_Gerrardanthus_macrorhizus_RNA:0.1036371347)90:0.0269092409)52:0.0035463287)73:0.0083472882,(CUC_Gynostemma_microspermum_GJ058_RNA:0.0158744959,CUC_Gynostemma_yixingense_WGS:0.0018143238)100:0.0544175977)100:0.1151115879)90:0.0157280622,ANI_Anisophyllea_purpurascens_GSK:0.2199692135)73:0.0047031408)
(ANI_Anisophyllea_cinnamomoides:0.0522614487,(((BEG_Begonia_petasitifolia:0.2130804378,(((COR_Coriaria_nepalensis:0.0000022797,COR_Coriaria_nepalensis_RNA:0.0042007798)100:0.1665545724,(CRN_Corynocarpus_cribbianus:0.0225039269,CRN_Corynocarpus_laevigatus_HS5848_WGS:0.0206233470)100:0.0646983670)74:0.0297680387,(((CUC_Actinostemma_biglandulosum:0.0052057107,CUC_Actinostemma_biglandulosum_RNA:0.0035409410)100:0.0650246139,(((CUC_Cyclantheropsis_parviflora:0.0041984272,CUC_Cyclantheropsis_parviflora_1_RNA:0.0111669235)100:0.0667476457,(CUC_Gerrardanthus_macrorhizus:0.0106262738,CUC_Gerrardanthus_macrorhizus_RNA:0.0087403009)100:0.0377492636)96:0.0231953709,(CUC_Gynostemma_burmanicum:0.0049296361,(CUC_Gynostemma_microspermum_GJ058_RNA:0.0000026102,CUC_Gynostemma_yixingense_WGS:0.0405625235)98:0.0052852713)100:0.0624239251)92:0.0080009206)72:0.0069154223,((CUC_Baijiania_yunnanensis:0.0000009954,CUC_Baijiania_yunnanensis_RNA:0.0000023316)100:0.0382832285,(((((((((CUC_Bryonia_marmorata:0.0202655264,CUC_Bryonia_dioica_RNA:0.0134945324)100:0.0383801145,(CUC_Telfairia_pedata_RNA:0.0108065703,CUC_Telfairia_occidentalis_WGS:0.0126984911)100:0.0290482200)49:0.0077613085,CUC_Trichosanthes_pilosa_1_RNA:0.0214648368)36:0.0039661068,(CUC_Herpetospermum_pedunculosum:0.0000009954,CUC_Herpetospermum_pedunculosum_RNA:0.0000009954)98:0.0189976525)39:0.0056105190,(((CUC_Dendrosicyos_socotranus:0.0000019877,CUC_Dendrosicyos_socotranus_HS5731_WGS:0.0033193103)99:0.0084901272,(CUC_Apodanthera_mathewsii_HS5725_WGS:0.0106844745,CUC_Wilbrandia_hibiscoides_1_WGS:0.0092262375)94:0.0096174231)88:0.0145344415,(CUC_Bambekea_racemosa_HS5726_WGS:0.0049265486,CUC_Raphidiocystis_welwitschii_HS5553_WGS:0.0803603759)61:0.0227359256)53:0.0082676829)27:0.0047938412,((CUC_Cionosicys_macranthus:0.0000009954,CUC_Cionosicys_macranthus_RNA:0.0000009954)100:0.0215170563,((CUC_Benincasa_hispida_RNA:0.0285409932,((CUC_Lagenaria_siceraria_GJ113_RNA:0.0000009954,CUC_Lagenaria_siceraria_var_siceraria_WGS:0.0013493615)99:0.0153244341,(CUC_Citrullus_amarus_WGS:0.0000009954,CUC_Citrullus_lanatus_1_WGS:0.0013590296)93:0.0287528270)66:0.0044998167)68:0.0065894576,((CUC_Cucumis_hystrix_RNA:0.0183996507,CUC_Cucumis_omissus_HS5733_WGS:0.0087557934)55:0.0046209575,(CUC_Cucumis_melo_RNA:0.0000009954,CUC_Cucumis_melo_subsp_melo_WGS:0.0000009954)99:0.0055429780)100:0.0297674813)66:0.0121960015)50:0.0081791997)87:0.0179714186,(CUC_Momordica_peteri:0.0400840185,(CUC_Momordica_foetida_GSK:0.0000009954,CUC_Momordica_foetida_RNA:0.0017605138)99:0.0333735546)68:0.0118852472)90:0.0096914334,(CUC_Siraitia_grosvenorii_1_RNA:0.0000009954,CUC_Siraitia_grosvenorii_WGS:0.0000009954)100:0.0380878035)83:0.0056829411,(CUC_Indofevillea_khasiana:0.0017003384,CUC_Indofevillea_khasiana_RNA:0.0000009954)100:0.0372548260)90:0.0079535805)100:0.0436890526)100:0.1267980693)66:0.0134635073)57:0.0003471499,TET_Tetrameles_nudiflora:0.1303223565)71:0.0207799191,((DAT_Datisca_cannabina:0.0367474007,DAT_Datisca_glomerata_leaf_RNA:0.0093357773)99:0.0509491279,BEG_Begonia_coptidifolia_WGS:0.1157999361)50:0.0185486430)100:0.1516517333,ANI_Anisophyllea_purpurascens_GSK:0.0049372482)
(ANI_Anisophyllea_cinnamomoides:0.2182940795,((BEG_Begonia_petasitifolia:0.3015186820,(DAT_Datisca_cannabina:0.0180561454,(DAT_Datisca_glomerata_leaf_RNA:0.0000010038,DAT_Datisca_glomerata_WGS:0.0000010038)100:0.0310308827)100:0.1327445582)85:0.0298606202,(((CUC_Actinostemma_biglandulosum:0.0000010038,CUC_Actinostemma_biglandulosum_RNA:0.0000010038)100:0.1418865556,((((CUC_Baijiania_yunnanensis:0.0030848643,CUC_Baijiania_yunnanensis_RNA:0.0026252192)100:0.0571033991,((((((((CUC_Benincasa_hispida:0.0082033150,CUC_Benincasa_hispida_RNA:0.0000021101)99:0.0232964123,CUC_Raphidiocystis_welwitschii_HS5553_WGS:0.0491089285)63:0.0068720891,(((((CUC_Cucumis_hystrix_RNA:0.0025042251,CUC_Cucumis_hystrix_WGS:0.0036715400)100:0.0139495144,(CUC_Cucumis_melo_RNA:0.0010161064,CUC_Cucumis_melo_subsp_melo_WGS:0.0019189293)100:0.0137788068)97:0.0067779268,CUC_Cucumis_omissus_HS5733_WGS:0.0227699849)98:0.0273471949,(CUC_Lagenaria_siceraria_GJ113_RNA:0.0000010038,CUC_Lagenaria_siceraria_var_siceraria_WGS:0.0000010038)100:0.0290252366)85:0.0099168570,(CUC_Citrullus_amarus_WGS:0.0043287762,CUC_Citrullus_lanatus_1_WGS:0.0000010038)100:0.0289112250)35:0.0054999610)89:0.0157167379,(((CUC_Dendrosicyos_socotranus:0.0083599311,CUC_Dendrosicyos_socotranus_HS5731_WGS:0.0162721149)94:0.0092593589,(CUC_Apodanthera_mathewsii_HS5725_WGS:0.0128771465,CUC_Wilbrandia_hibiscoides_1_WGS:0.0200437278)97:0.0068168580)98:0.0222158603,CUC_Bambekea_racemosa_HS5726_WGS:0.0264508781)97:0.0124651753)98:0.0145587129,((CUC_Bryonia_marmorata:0.0287459497,CUC_Bryonia_dioica_RNA:0.0064082841)100:0.0530127479,CUC_Herpetospermum_pedunculosum:0.0567312638)90:0.0083908684)90:0.0143237191,((CUC_Cionosicys_macranthus:0.0020086225,CUC_Cionosicys_macranthus_RNA:0.0000010038)100:0.0635729695,(CUC_Trichosanthes_pilosa:0.0129587984,CUC_Trichosanthes_pilosa_1_RNA:0.0246016282)94:0.0132578076)100:0.0156499887)85:0.0083025553,((CUC_Telfairia_pedata:0.0025279956,CUC_Telfairia_pedata_RNA:0.0000010038)100:0.0152249659,(CUC_Telfairia_occidentalis_RNA:0.0049626077,CUC_Telfairia_occidentalis_WGS:0.0189170383)99:0.0076196045)100:0.0597492514)76:0.0035957122,((CUC_Momordica_peteri:0.0328219195,CUC_Momordica_foetida_RNA:0.0436038971)99:0.0266243306,(CUC_Siraitia_grosvenorii_1_RNA:0.0000010038,CUC_Siraitia_grosvenorii_WGS:0.0014241692)100:0.0531565059)70:0.0037373887)99:0.0183580761)77:0.0059235245,(CUC_Indofevillea_khasiana:0.0014185067,CUC_Indofevillea_khasiana_RNA:0.0014231863)100:0.0365763711)100:0.0474743532,(((CUC_Cyclantheropsis_parviflora:0.0125749046,CUC_Cyclantheropsis_parviflora_1_RNA:0.0113941882)100:0.1086376448,(CUC_Gerrardanthus_macrorhizus:0.0101563740,CUC_Gerrardanthus_macrorhizus_RNA:0.0181367365)100:0.0986764461)94:0.0165015735,((CUC_Gynostemma_burmanicum:0.0022749742,CUC_Gynostemma_microspermum_GJ058_RNA:0.0159320700)86:0.0135737832,CUC_Gynostemma_yixingense_WGS:0.0349590463)100:0.0979150952)84:0.0053210639)79:0.0120182775)100:0.0927902393,ANI_Anisophyllea_purpurascens_GSK:0.2000023901)59:0.0195413939)34:0.0000030008,((((COR_Coriaria_nepalensis.0:0.0096572320,COR_Coriaria_nepalensis_RNA:0.0000010038)99:0.0430429690,COR_Coriaria_nepalensis.main:0.0201742027)100:0.2224243648,(CRN_Corynocarpus_cribbianus:0.0572179779,CRN_Corynocarpus_laevigatus_HS5848_WGS:0.0065874026)100:0.1506430041)80:0.0172850463,TET_Tetrameles_nudiflora:0.1507553945)81:0.0511839308)
(ANI_Anisophyllea_cinnamomoides:0.0209104237,((BEG_Begonia_petasitifolia.main:0.0352666238,BEG_Begonia_petasitifolia.0:0.0547953693)100:0.1470930626,(((COR_Coriaria_nepalensis:0.0000010026,COR_Coriaria_nepalensis_RNA:0.0000010026)100:0.1032499699,(CRN_Corynocarpus_cribbianus.main:0.0216210338,(CRN_Corynocarpus_cribbianus.0:0.0366214636,CRN_Corynocarpus_laevigatus_HS5848_WGS:0.0926910447)100:0.0416228937)100:0.0503447402)61:0.0137574993,((((CUC_Actinostemma_biglandulosum:0.0033075985,CUC_Actinostemma_biglandulosum_RNA:0.0006055052)100:0.0570238307,(((((((CUC_Baijiania_yunnanensis:0.0000010026,CUC_Baijiania_yunnanensis_RNA:0.0012441380)51:0.0000010026,CUC_Baijiania_yunnanensis_HS2656_GSK:0.0101282843)100:0.0132474275,(CUC_Indofevillea_khasiana:0.0000010026,CUC_Indofevillea_khasiana_RNA:0.0012458587)100:0.0127934879)89:0.0050995019,((((((((CUC_Benincasa_hispida:0.0017559896,CUC_Benincasa_hispida_RNA:0.0000010026)100:0.0243627546,(((CUC_Cucumis_hystrix_RNA:0.0014777172,CUC_Cucumis_hystrix_WGS:0.0052483997)100:0.0073694288,(CUC_Cucumis_melo_RNA:0.0000010026,CUC_Cucumis_melo_subsp_melo_WGS:0.0015217181)100:0.0089894569)100:0.0099454498,((CUC_Lagenaria_siceraria_GJ113_RNA:0.0000010026,CUC_Lagenaria_siceraria_var_siceraria_WGS:0.0000010026)100:0.0102956014,(CUC_Citrullus_amarus_WGS:0.0269238902,CUC_Citrullus_lanatus_1_WGS:0.0000010026)77:0.0111810263)75:0.0031590836)77:0.0060699664)77:0.0120174794,((CUC_Dendrosicyos_socotranus:0.0000010026,CUC_Dendrosicyos_socotranus_HS5731_WGS:0.0021467614)98:0.0019961122,(CUC_Apodanthera_mathewsii_HS5725_WGS:0.0038088935,CUC_Wilbrandia_hibiscoides_1_WGS:0.0104851919)96:0.0016479370)96:0.0057491723)68:0.0053938852,(CUC_Bryonia_marmorata:0.0013473801,CUC_Bryonia_dioica_RNA:0.0000010026)100:0.0392177338)48:0.0012025806,((((CUC_Cionosicys_macranthus:0.0000010026,CUC_Cionosicys_macranthus_RNA:0.0000010026)100:0.0138089840,CUC_Cucurbita_digitata_GSK:0.0189001187)84:0.0066724050,((CUC_Trichosanthes_pilosa:0.0000021163,CUC_Bambekea_racemosa_HS5726_WGS:0.0365966803)63:0.0088490653,CUC_Trichosanthes_pilosa_1_RNA:0.0066346812)57:0.0098583398)66:0.0045290868,(CUC_Herpetospermum_pedunculosum:0.0020326553,CUC_Herpetospermum_pedunculosum_RNA:0.0071712511)96:0.0089150312)50:0.0014126576)95:0.0068788209,((CUC_Telfairia_pedata:0.0000010026,CUC_Telfairia_pedata_RNA:0.0000010026)95:0.0025641400,CUC_Telfairia_occidentalis_RNA:0.0091158517)100:0.0195393104)88:0.0063835539,(CUC_Momordica_peteri:0.0222637437,CUC_Momordica_foetida_RNA:0.0178995296)100:0.0153529504)78:0.0019161918,(CUC_Siraitia_grosvenorii_1_RNA:0.0000010026,CUC_Siraitia_grosvenorii_WGS:0.0000010026)100:0.0278175485)78:0.0009320345)100:0.0210147999,((CUC_Gynostemma_burmanicum:0.0043770425,CUC_Gynostemma_microspermum_GJ058_RNA:0.0000010026)94:0.0028999319,CUC_Gynostemma_yixingense_WGS:0.0158935146)100:0.0322614091)58:0.0003537930,(CUC_Cyclantheropsis_parviflora:0.0061402975,CUC_Cyclantheropsis_parviflora_1_RNA:0.0033491899)100:0.0463092819)65:0.0040026069,(CUC_Gerrardanthus_macrorhizus:0.0302761577,CUC_Gerrardanthus_macrorhizus_RNA:0.0113878525)100:0.0395208401)71:0.0079830697)100:0.0502055181,TET_Tetrameles_nudiflora:0.0922358292)88:0.0133416270,(DAT_Datisca_cannabina:0.0400546324,(DAT_Datisca_glomerata_leaf_RNA:0.0000010026,DAT_Datisca_glomerata_WGS:0.0031064845)100:0.0208174085)100:0.0700092397)60:0.0073959461)89:0.0176842240)100:0.0803731662,ANI_Anisophyllea_purpurascens_GSK:0.0214629926)
(ANI_Anisophyllea_cinnamomoides:0.0078333686,((((BEG_Begonia_petasitifolia:0.1363800117,TET_Tetrameles_nudiflora:0.0960101902)68:0.0154460008,(((CUC_Actinostemma_biglandulosum:0.0000010000,CUC_Actinostemma_biglandulosum_RNA:0.0000010000)100:0.0779201492,((((CUC_Cyclantheropsis_parviflora:0.0050542183,CUC_Cyclantheropsis_parviflora_1_RNA:0.0031580137)98:0.0348659163,CUC_Siolmatra_pentaphylla_WGS:0.0235328001)95:0.0238340814,CUC_Gerrardanthus_macrorhizus_RNA:0.0852065705)36:0.0116582001,(CUC_Gerrardanthus_macrorhizus:0.0174675119,(CUC_Gynostemma_burmanicum:0.0000010000,CUC_Gynostemma_microspermum_GJ058_RNA:0.0020075650)100:0.0555393905)57:0.0129701672)54:0.0011511433)89:0.0070890805,((CUC_Baijiania_yunnanensis:0.0019103157,CUC_Baijiania_yunnanensis_RNA:0.0017087420)100:0.0210614092,((((((((CUC_Benincasa_hispida:0.0026653748,CUC_Benincasa_hispida_RNA:0.0018738304)100:0.0224740743,(((CUC_Cucumis_hystrix_RNA:0.0154203359,(CUC_Cucumis_melo_RNA:0.0000024632,CUC_Cucumis_melo_subsp_melo_WGS:0.0061428436)99:0.0076576694)100:0.0154135977,((CUC_Lagenaria_siceraria_GJ113_RNA:0.0000025884,CUC_Lagenaria_siceraria_var_siceraria_WGS:0.0000010000)100:0.0188592394,(CUC_Citrullus_amarus_WGS:0.0015069314,CUC_Citrullus_lanatus_1_WGS:0.0000010000)100:0.0119829433)94:0.0021444431)56:0.0000013188,CUC_Cucumis_omissus_HS5733_WGS:0.0000023603)53:0.0014047292)46:0.0000023660,CUC_Lemurosicyos_variegata_HS0262_WGS:0.0252866590)84:0.0035278835,(CUC_Cionosicys_macranthus:0.0000010000,CUC_Cionosicys_macranthus_RNA.main:0.0000010000)100:0.0218134080)98:0.0118526841,((((CUC_Bryonia_marmorata:0.0177079760,CUC_Bryonia_dioica_RNA:0.0078831248)100:0.0374404969,(CUC_Herpetospermum_pedunculosum:0.0150609898,CUC_Herpetospermum_pedunculosum_RNA:0.0000028453)100:0.0225292843)85:0.0046674157,((CUC_Trichosanthes_pilosa:0.0037509045,CUC_Trichosanthes_pilosa_1_RNA:0.0054156788)92:0.0055920833,CUC_Cionosicys_macranthus_RNA.0:0.0224674789)87:0.0055129891)58:0.0026431677,(((CUC_Dendrosicyos_socotranus:0.0090179113,CUC_Wilbrandia_hibiscoides_1_WGS:0.0159419027)92:0.0098880373,CUC_Apodanthera_mathewsii_HS5725_WGS:0.0122222861)52:0.0000022947,(CUC_Bambekea_racemosa_HS5726_WGS:0.0000027684,CUC_Dendrosicyos_socotranus_HS5731_WGS:0.0237985023)79:0.0049026015)86:0.0108957214)81:0.0077823992)74:0.0026976549,(CUC_Momordica_peteri:0.0200934644,CUC_Momordica_foetida_RNA:0.0157932752)93:0.0115990876)86:0.0028130572,((CUC_Telfairia_pedata:0.0753491881,CUC_Telfairia_pedata_RNA:0.0019231372)92:0.0032217362,(CUC_Telfairia_occidentalis_RNA:0.0000021118,CUC_Telfairia_occidentalis_WGS:0.0000010000)83:0.0062587773)99:0.0218608865)92:0.0091461082,((CUC_Indofevillea_khasiana:0.0000010000,CUC_Indofevillea_khasiana_RNA:0.0000010000)100:0.0210360906,(CUC_Siraitia_grosvenorii_1_RNA:0.0000010000,CUC_Siraitia_grosvenorii_WGS:0.0000010000)100:0.0156892743)89:0.0003359617)78:0.0035191791)95:0.0129866971)100:0.0799328461)29:0.0011644696,(DAT_Datisca_cannabina:0.0089515097,(DAT_Datisca_glomerata_leaf_RNA:0.0000021953,DAT_Datisca_glomerata_WGS:0.0000023218)100:0.0178634297)100:0.0772171241)31:0.0039849571,((COR_Coriaria_nepalensis:0.0000023883,COR_Coriaria_nepalensis_RNA:0.0000026122)100:0.0756172541,(CRN_Corynocarpus_cribbianus:0.0180565668,CRN_Corynocarpus_laevigatus_HS5848_WGS:0.0187646570)100:0.0674214357)72:0.0152779442)100:0.1284635935,ANI_Anisophyllea_purpurascens_GSK:0.0132855860)
(ANI_Anisophyllea_cinnamomoides:0.0000025417,(((BEG_Begonia_petasitifolia:0.1979783079,(DAT_Datisca_cannabina:0.1241459283,(DAT_Datisca_glomerata_leaf_RNA:0.0000020061,DAT_Datisca_glomerata_WGS:0.0000023876)94:0.0000028564)100:0.1636289975)82:0.0210411147,((((CUC_Actinostemma_biglandulosum:0.0000010019,CUC_Actinostemma_biglandulosum_RNA:0.0015753048)100:0.0739132970,(((CUC_Baijiania_yunnanensis:0.0000024992,CUC_Baijiania_yunnanensis_RNA:0.0024577320)100:0.0302542254,(((((((((((((CUC_Benincasa_hispida:0.0090905538,CUC_Benincasa_hispida_RNA:0.0000010019)100:0.0286657859,(CUC_Citrullus_amarus_WGS:0.0000027650,CUC_Citrullus_lanatus_1_WGS:0.0080373226)100:0.0130467759)98:0.0055996094,((((CUC_Cucumis_hystrix_RNA:0.0000010019,CUC_Cucumis_hystrix_WGS:0.0082962308)100:0.0227126563,(CUC_Cucumis_melo_RNA:0.0027182333,CUC_Cucumis_melo_subsp_melo_WGS:0.0083769557)100:0.0199826809)99:0.0046539102,CUC_Cucumis_omissus_HS5733_WGS:0.0095000264)100:0.0205939410,(CUC_Lagenaria_siceraria_GJ113_RNA:0.0000010019,CUC_Lagenaria_siceraria_var_siceraria_WGS:0.0000010019)100:0.0256909200)96:0.0016832457)95:0.0099946203,CUC_Lemurosicyos_variegata_HS0262_WGS:0.0226409005)90:0.0101508414,(CUC_Cionosicys_macranthus:0.0000010019,CUC_Cionosicys_macranthus_RNA:0.0000010019)100:0.0355866073)63:0.0000025455,CUC_Bryonia_dioica_RNA:0.0573486925)18:0.0041162695,(CUC_Herpetospermum_pedunculosum:0.0052872934,CUC_Herpetospermum_pedunculosum_RNA:0.0000010019)100:0.0265869768)22:0.0002776557,(((CUC_Dendrosicyos_socotranus:0.0000010019,CUC_Dendrosicyos_socotranus_HS5731_WGS:0.0000010019)100:0.0178505804,(CUC_Apodanthera_mathewsii_HS5725_WGS:0.0054945145,CUC_Wilbrandia_hibiscoides_1_WGS:0.0070223185)100:0.0140859979)98:0.0070735735,CUC_Bambekea_racemosa_HS5726_WGS:0.0203846261)82:0.0049207872)75:0.0061604575,(CUC_Bryonia_marmorata:0.0576015623,(CUC_Trichosanthes_pilosa:0.0163562505,CUC_Trichosanthes_pilosa_1_RNA:0.0000027056)94:0.0237411284)86:0.0122468168)86:0.0048806536,((CUC_Telfairia_pedata:0.0371333418,CUC_Telfairia_pedata_RNA:0.0029147723)98:0.0091185285,CUC_Telfairia_occidentalis_WGS:0.0112207560)100:0.0316164202)78:0.0016401974,(CUC_Momordica_peteri:0.0233940134,(CUC_Momordica_foetida_GSK:0.0022886850,CUC_Momordica_foetida_RNA:0.0000021253)100:0.0353433793)92:0.0117800871)73:0.0054237937,(CUC_Siraitia_grosvenorii_1_RNA:0.0000010019,CUC_Siraitia_grosvenorii_WGS:0.0000010019)100:0.0316183996)98:0.0077110165,(CUC_Indofevillea_khasiana:0.0000021625,CUC_Indofevillea_khasiana_RNA:0.0000026058)100:0.0253286909)74:0.0021868364)100:0.0236408208,((((CUC_Cyclantheropsis_parviflora:0.0093417603,CUC_Cyclantheropsis_parviflora_1_RNA:0.0104328454)100:0.0590955136,CUC_Fevillea_pedatifolia_GSK:0.0711140320)100:0.0285415270,(CUC_Gerrardanthus_macrorhizus:0.0266786065,CUC_Gerrardanthus_macrorhizus_RNA:0.0626660561)99:0.0437344342)92:0.0073899565,CUC_Siolmatra_pentaphylla_WGS:0.0841599413)88:0.0025735197)92:0.0135852137)81:0.0202815035,((CUC_Gynostemma_burmanicum:0.0000021274,CUC_Gynostemma_microspermum_GSK:0.0092306722)99:0.0146630525,CUC_Gynostemma_yixingense_WGS:0.0084011997)100:0.0682067359)100:0.1123237369,TET_Tetrameles_nudiflora:0.1749410418)76:0.0359435785)52:0.0153345632,(COR_Coriaria_nepalensis:0.1136264192,(CRN_Corynocarpus_cribbianus:0.0155587886,CRN_Corynocarpus_laevigatus_HS5848_WGS:0.0000027650)100:0.1344317883)98:0.0432250045)100:0.1657396934,ANI_Anisophyllea_purpurascens_GSK:0.0451495808)
(BEG_Begonia_petasitifolia:0.3635334903,(((((COR_Coriaria_nepalensis:0.0806138078,(TET_Tetrameles_nudiflora:0.0954912786,DAT_Datisca_glomerata_leaf_RNA:0.1354274807)95:0.0535622121)96:0.1100340208,(((CUC_Telfairia_pedata:0.0121943321,CUC_Telfairia_occidentalis_RNA:0.0080874596)100:0.0112274237,CUC_Telfairia_occidentalis_WGS:0.0187029316)94:0.0041165243,CUC_Telfairia_pedata_RNA:0.0142717389)100:0.0339798399)29:0.0000025673,((((((CUC_Benincasa_hispida:0.0084866265,CUC_Benincasa_hispida_RNA:0.0000028899)95:0.0260634402,((CUC_Cucumis_hystrix_RNA:0.0000020658,CUC_Cucumis_hystrix_WGS:0.0047427398)98:0.0092968755,(CUC_Cucumis_melo_RNA:0.0000010000,CUC_Cucumis_melo_subsp_melo_WGS:0.0035251782)94:0.0094825260)95:0.0158451264)97:0.0025717366,((CUC_Lagenaria_siceraria_GJ113_RNA:0.0000029222,CUC_Lagenaria_siceraria_var_siceraria_WGS:0.0035191212)89:0.0124608402,(CUC_Citrullus_amarus_WGS:0.0039330817,CUC_Citrullus_lanatus_1_WGS:0.0032885527)92:0.0102571565)97:0.0031665313)100:0.0181929706,(CUC_Cionosicys_macranthus:0.0038360179,CUC_Cionosicys_macranthus_RNA:0.0000010000)100:0.0283893501)87:0.0048455323,(CUC_Dendrosicyos_socotranus:0.0175071047,(CUC_Apodanthera_mathewsii_HS5725_WGS:0.0172582680,CUC_Wilbrandia_hibiscoides_1_WGS:0.0176382024)88:0.0042184163)91:0.0242097581)81:0.0134746905,(((CUC_Bryonia_marmorata:0.0462023640,CUC_Bryonia_dioica_RNA:0.0125139060)100:0.0412187144,(CUC_Herpetospermum_pedunculosum:0.0059496621,CUC_Herpetospermum_pedunculosum_RNA:0.0000010000)100:0.0515625262)86:0.0087052891,(CUC_Trichosanthes_pilosa:0.0085768325,CUC_Trichosanthes_pilosa_1_RNA:0.0000010000)99:0.0307467416)61:0.0037099841)64:0.0047018094)52:0.0082946438,((((CUC_Actinostemma_biglandulosum:0.0084889721,CUC_Actinostemma_biglandulosum_RNA:0.0000025379)100:0.1044615420,((CUC_Gynostemma_burmanicum:0.0085350657,CUC_Gynostemma_microspermum_GJ058_RNA:0.0000020517)100:0.0883244591,CUC_Cyclantheropsis_parviflora_1_RNA:0.1239485643)41:0.0154561649)41:0.0170207866,((CUC_Baijiania_yunnanensis:0.0083594507,CUC_Baijiania_yunnanensis_RNA:0.0000010000)95:0.0318304125,(CUC_Indofevillea_khasiana:0.0083829892,CUC_Indofevillea_khasiana_RNA:0.0000027983)99:0.0317755494)57:0.0168849301)17:0.0090651397,(CUC_Siraitia_grosvenorii_1_RNA:0.0000010000,CUC_Siraitia_grosvenorii_WGS:0.0132908137)100:0.0262678576)13:0.0198158565)13:0.0375321826,(CUC_Momordica_foetida_GSK:0.0095768316,CUC_Momordica_foetida_RNA:0.0027984951)95:0.0188956982)13:0.0120416123,CUC_Momordica_peteri:0.0584877545)
(ANI_Anisophyllea_cinnamomoides:0.1669130677,((((BEG_Begonia_petasitifolia:0.0333745656,BEG_Begonia_coptidifolia_WGS.main:0.0235415052)98:0.0195337046,BEG_Begonia_coptidifolia_WGS.0:0.1279054626)100:0.1186262463,TET_Tetrameles_nudiflora:0.0914615184)52:0.0275014575,(DAT_Datisca_cannabina:0.0252362668,DAT_Datisca_glomerata_leaf_RNA:0.0045133125)98:0.0541642245)33:0.0080821086,((COR_Coriaria_nepalensis:0.0000010000,COR_Coriaria_nepalensis_RNA:0.0000010000)100:0.0536599389,((CRN_Corynocarpus_cribbianus:0.0151769113,CRN_Corynocarpus_laevigatus_HS5848_WGS:0.0200003666)96:0.0360576231,((((CUC_Actinostemma_biglandulosum:0.0000021193,CUC_Actinostemma_biglandulosum_RNA:0.0100896334)98:0.0379991758,(((CUC_Gynostemma_burmanicum:0.0033328858,CUC_Gynostemma_microspermum_GJ058_RNA:0.0099875668)79:0.0000020484,CUC_Gynostemma_microspermum_GSK:0.0166749874)79:0.0036686917,CUC_Gynostemma_yixingense_WGS:0.0046358145)100:0.0632028869)76:0.0110245873,((((CUC_Baijiania_yunnanensis:0.0000021267,CUC_Baijiania_yunnanensis_RNA:0.0000026608)100:0.0234387335,(((((((CUC_Benincasa_hispida:0.0000010000,CUC_Benincasa_hispida_RNA:0.0000010000)100:0.0167716392,(((CUC_Cucumis_hystrix_RNA:0.0000010000,CUC_Cucumis_hystrix_WGS:0.0000010000)99:0.0105474869,(CUC_Cucumis_melo_RNA:0.0000010000,CUC_Cucumis_melo_subsp_melo_WGS:0.0000010000)99:0.0105426298)100:0.0240392294,((CUC_Lagenaria_siceraria_GJ113_RNA:0.0000010000,CUC_Lagenaria_siceraria_var_siceraria_WGS:0.0000010000)100:0.0234055554,(CUC_Citrullus_amarus_WGS:0.0040646873,CUC_Citrullus_lanatus_1_WGS:0.0000010000)91:0.0039396638)80:0.0039938008)51:0.0000020897)100:0.0152462244,(CUC_Dendrosicyos_socotranus:0.0178845321,((CUC_Apodanthera_mathewsii_HS5725_WGS:0.0000023553,CUC_Dendrosicyos_socotranus_HS5731_WGS:0.0148572322)94:0.0068787565,CUC_Wilbrandia_hibiscoides_1_WGS:0.0000023139)88:0.0045429746)99:0.0119108004)39:0.0033519426,(CUC_Cionosicys_macranthus:0.0619363614,((CUC_Trichosanthes_pilosa:0.0146423285,CUC_Trichosanthes_pilosa_1_RNA:0.0000028119)99:0.0149894777,CUC_Cionosicys_macranthus_RNA:0.0239587340)97:0.0102981323)67:0.0046142051)54:0.0023060982,((CUC_Bryonia_marmorata:0.0023288352,CUC_Bryonia_dioica_RNA:0.0023544027)100:0.0379739000,(CUC_Herpetospermum_pedunculosum:0.0065601052,CUC_Herpetospermum_pedunculosum_RNA:0.0070185474)100:0.0259161442)78:0.0036385475)82:0.0054161645,(((CUC_Telfairia_pedata:0.0000010000,CUC_Telfairia_pedata_RNA:0.0000010000)100:0.0061066936,(CUC_Telfairia_occidentalis_RNA:0.0000020278,CUC_Telfairia_occidentalis_WGS:0.0000010000)100:0.0061454341)100:0.0212546317,(CUC_Siraitia_grosvenorii_1_RNA:0.0020201167,CUC_Siraitia_grosvenorii_WGS:0.0000010000)100:0.0123608818)92:0.0115759093)68:0.0029157096,(CUC_Momordica_peteri:0.0199827099,CUC_Momordica_foetida_RNA:0.0124361225)100:0.0216463919)76:0.0021126970)72:0.0016637617,(CUC_Indofevillea_khasiana:0.0025724896,CUC_Indofevillea_khasiana_RNA:0.0000010000)99:0.0148384749)99:0.0267686799,((CUC_Cyclantheropsis_parviflora:0.0044564630,CUC_Cyclantheropsis_parviflora_1_RNA:0.0000010000)100:0.0692689800,(CUC_Gerrardanthus_macrorhizus:0.0039151440,CUC_Gerrardanthus_macrorhizus_RNA:0.0123718538)100:0.0608371911)72:0.0061225722)27:0.0000020950)99:0.1065064297,ANI_Anisophyllea_purpurascens_GSK:0.1379745054)43:0.0259237345)38:0.0047625665)51:0.0130209028)
(ANI_Anisophyllea_cinnamomoides:0.1716557660,((BEG_Begonia_petasitifolia:0.2518738930,TET_Tetrameles_nudiflora:0.1169713228)45:0.0253431795,(DAT_Datisca_cannabina:0.0244017381,(DAT_Datisca_glomerata_leaf_RNA:0.0023406778,DAT_Datisca_glomerata_WGS:0.0020698025)99:0.0031659180)100:0.1121710540)32:0.0131182514,(((COR_Coriaria_nepalensis.main:0.0282512539,COR_Coriaria_nepalensis.0:0.0568615046)100:0.0881069403,(CRN_Corynocarpus_cribbianus.0:0.0219998239,(CRN_Corynocarpus_cribbianus.main:0.0056359432,CRN_Corynocarpus_laevigatus_HS5848_WGS:0.0083608384)100:0.0239903490)100:0.0784608892)100:0.0902565729,((((CUC_Actinostemma_biglandulosum:0.0000010034,CUC_Actinostemma_biglandulosum_RNA:0.0035217344)100:0.0871957483,((CUC_Gynostemma_burmanicum:0.0052873804,CUC_Gynostemma_microspermum_GJ058_RNA:0.0035122136)100:0.0193770370,CUC_Gynostemma_yixingense_WGS:0.0047605153)100:0.1054624124)88:0.0163335618,(((CUC_Cyclantheropsis_parviflora:0.0089753294,CUC_Cyclantheropsis_parviflora_1_RNA:0.0083661543)100:0.0749938678,CUC_Fevillea_pedatifolia_GSK:0.0459893252)94:0.0261276021,CUC_Gerrardanthus_macrorhizus:0.0993930248)79:0.0045003916)88:0.0138287123,((CUC_Baijiania_yunnanensis:0.0504068550,((((((((CUC_Benincasa_hispida:0.0016529144,CUC_Benincasa_hispida_RNA:0.0000010034)100:0.0202463956,(((CUC_Cucumis_hystrix_RNA:0.0024122413,CUC_Cucumis_hystrix_WGS:0.0000010034)99:0.0097320777,(CUC_Cucumis_melo_subsp_melo_WGS:0.0071749675,CUC_Cucumis_omissus_HS5733_WGS:0.0142072378)97:0.0010704893)100:0.0290788513,((CUC_Lagenaria_siceraria_GJ113_RNA:0.0016105774,CUC_Lagenaria_siceraria_var_siceraria_WGS:0.0000010034)100:0.0157853541,(CUC_Citrullus_amarus_WGS:0.0000010034,CUC_Citrullus_lanatus_1_WGS:0.0016367251)99:0.0071514459)96:0.0048571980)86:0.0022637961)100:0.0240363309,(CUC_Cionosicys_macranthus.0:0.0000024614,CUC_Cionosicys_macranthus_RNA.0:0.0015346999)100:0.0384353270)89:0.0042589212,(((CUC_Dendrosicyos_socotranus:0.0000010034,CUC_Dendrosicyos_socotranus_HS5731_WGS:0.0000010034)100:0.0165233156,CUC_Apodanthera_mathewsii_HS5725_WGS:0.0198523101)100:0.0288174948,CUC_Bambekea_racemosa_HS5726_WGS:0.0227271795)99:0.0196218803)96:0.0083321150,((CUC_Bryonia_marmorata:0.0091117833,CUC_Bryonia_dioica_RNA:0.0057234668)100:0.0470699101,(((CUC_Cionosicys_macranthus.main:0.0000010034,CUC_Cionosicys_macranthus_RNA.main:0.0000010034)100:0.0561681376,(CUC_Herpetospermum_pedunculosum:0.0066922269,CUC_Herpetospermum_pedunculosum_RNA:0.0021693455)100:0.0253646917)60:0.0040618374,CUC_Trichosanthes_pilosa:0.0449972026)56:0.0032461113)92:0.0093459748)99:0.0175468821,(CUC_Telfairia_pedata:0.0103903557,CUC_Telfairia_occidentalis_WGS:0.0029721830)100:0.0344598664)78:0.0043262651,(CUC_Momordica_peteri:0.0314327367,(CUC_Momordica_foetida_GSK:0.0000010034,CUC_Momordica_foetida_RNA:0.0052693346)100:0.0275290863)100:0.0215711911)88:0.0032288557,(CUC_Siraitia_grosvenorii_1_RNA:0.0016573384,CUC_Siraitia_grosvenorii_WGS:0.0000010034)100:0.0327608666)95:0.0084330032)89:0.0070833898,CUC_Indofevillea_khasiana:0.0417677193)100:0.0384634694)100:0.0790873430)54:0.0189229713)
(ANI_Anisophyllea_cinnamomoides:0.0872652424,(BEG_Begonia_petasitifolia:0.2441729015,((((COR_Coriaria_nepalensis.main:0.0000009983,COR_Coriaria_nepalensis_RNA:0.0000009983)100:0.0248305530,COR_Coriaria_nepalensis.0:0.0203209513)100:0.1595427909,(CRN_Corynocarpus_cribbianus:0.0238625577,CRN_Corynocarpus_laevigatus_HS5848_WGS:0.0716274792)100:0.1042578104)84:0.0291942952,(((((CUC_Actinostemma_biglandulosum:0.0000021191,CUC_Actinostemma_biglandulosum_RNA:0.0079969003)100:0.0945879069,(CUC_Gynostemma_burmanicum:0.0000027156,CUC_Gynostemma_microspermum_GJ058_RNA:0.0065866469)100:0.1250889475)87:0.0411271522,(((((CUC_Baijiania_yunnanensis:0.0000009983,CUC_Baijiania_yunnanensis_RNA:0.0000009983)100:0.0186099883,(CUC_Indofevillea_khasiana:0.0016684589,CUC_Indofevillea_khasiana_RNA:0.0031660603)100:0.0266922097)94:0.0144177698,(CUC_Siraitia_grosvenorii_1_RNA:0.0000028605,CUC_Siraitia_grosvenorii_WGS:0.0015844278)99:0.0092345478)45:0.0054842714,(((((((((CUC_Benincasa_hispida:0.0000009983,CUC_Benincasa_hispida_RNA:0.0000027954)100:0.0256168602,((CUC_Lagenaria_siceraria_GJ113_RNA:0.0000021767,CUC_Lagenaria_siceraria_var_siceraria_WGS:0.0000026395)100:0.0205201295,(CUC_Citrullus_amarus_WGS:0.0015872188,CUC_Citrullus_lanatus_1_WGS:0.0000022606)100:0.0184901838)90:0.0047509957)52:0.0020021105,((CUC_Cucumis_hystrix_RNA:0.0174640756,(CUC_Cucumis_melo_RNA:0.0000009983,CUC_Cucumis_melo_subsp_melo_WGS:0.0000009983)99:0.0081700639)100:0.0367110784,CUC_Raphidiocystis_welwitschii_HS5553_WGS:0.0299379952)57:0.0056750996)99:0.0112091655,(CUC_Cionosicys_macranthus:0.0157612020,CUC_Cionosicys_macranthus_RNA.main:0.0216044974)63:0.0119725949)59:0.0036416833,(((CUC_Bryonia_marmorata:0.0000009983,CUC_Bryonia_dioica_RNA:0.0031869030)100:0.0568623800,((CUC_Herpetospermum_pedunculosum:0.0000009983,CUC_Herpetospermum_pedunculosum_RNA:0.0000023930)98:0.0043253889,CUC_Herpetospermum_pedunculosum_SB13_GSK:0.0000022066)100:0.0320735706)91:0.0107531667,(((CUC_Dendrosicyos_socotranus:0.0000021285,CUC_Dendrosicyos_socotranus_HS5731_WGS:0.0000009983)100:0.0162976914,CUC_Apodanthera_mathewsii_HS5725_WGS:0.0106461619)98:0.0062969523,CUC_Bambekea_racemosa_HS5726_WGS:0.0137577337)98:0.0079114112)41:0.0049462569)56:0.0104197393,CUC_Cionosicys_macranthus_RNA.0:0.0257378810)59:0.0064042756,(CUC_Trichosanthes_pilosa:0.0000021796,CUC_Trichosanthes_pilosa_1_RNA:0.0040484430)99:0.0145977272)98:0.0263716645,((CUC_Telfairia_pedata:0.0000021563,CUC_Telfairia_pedata_RNA:0.0032160903)100:0.0106720671,(CUC_Telfairia_occidentalis_RNA:0.0000009983,CUC_Telfairia_occidentalis_WGS:0.0016026400)98:0.0025146167)100:0.0387996644)54:0.0045384892,(CUC_Momordica_peteri:0.0545685953,CUC_Momordica_foetida_RNA:0.0180897589)100:0.0272404689)85:0.0100357770)100:0.0530817903,(CUC_Gerrardanthus_macrorhizus:0.0171773285,CUC_Gerrardanthus_macrorhizus_RNA:0.0301089286)100:0.0599227669)51:0.0039713228)64:0.0068053813,((CUC_Cyclantheropsis_parviflora:0.0000020350,CUC_Cyclantheropsis_parviflora_1_RNA:0.0095477907)100:0.0442523097,CUC_Fevillea_pedatifolia_GSK:0.1445201524)92:0.0229219965)99:0.0879710379,(DAT_Datisca_cannabina:0.0086443367,DAT_Datisca_glomerata_leaf_RNA:0.0183278589)100:0.0963644328)64:0.0258633109)81:0.0139599591)93:0.0386669011,TET_Tetrameles_nudiflora:0.1442708778)
(ANI_Anisophyllea_cinnamomoides:0.0887512100,(((BEG_Begonia_petasitifolia:0.0159209300,BEG_Begonia_coptidifolia_WGS:0.0081769159)100:0.2189477422,(TET_Tetrameles_nudiflora:0.1101736634,(DAT_Datisca_glomerata_leaf_RNA:0.0000024683,DAT_Datisca_glomerata_WGS:0.0082098046)100:0.1051186831)90:0.0203363939)70:0.0217433271,(((COR_Coriaria_nepalensis.0:0.0000010103,COR_Coriaria_nepalensis_RNA:0.0000010103)100:0.0335100723,COR_Coriaria_nepalensis.main:0.0245026712)100:0.1018495245,(CRN_Corynocarpus_cribbianus:0.0068539874,CRN_Corynocarpus_laevigatus_HS5848_WGS:0.0238688172)100:0.0595628120)99:0.0477980763)52:0.0164608719,(((((CUC_Actinostemma_biglandulosum:0.0032244327,CUC_Actinostemma_biglandulosum_RNA:0.0000010103)99:0.0422497087,(CUC_Gynostemma_burmanicum:0.0042609096,CUC_Gynostemma_microspermum_GJ058_RNA:0.0019805468)100:0.1194795403)86:0.0135362416,(CUC_Gerrardanthus_macrorhizus:0.0080692960,CUC_Gerrardanthus_macrorhizus_RNA:0.0153225863)100:0.0460800375)56:0.0088464724,((((CUC_Baijiania_yunnanensis:0.0015204017,CUC_Baijiania_yunnanensis_RNA:0.0000010103)100:0.0309991423,(CUC_Siraitia_grosvenorii_1_RNA:0.0000010103,CUC_Siraitia_grosvenorii_WGS:0.0000010103)100:0.0232368060)88:0.0044067209,(CUC_Indofevillea_khasiana:0.0030543537,CUC_Indofevillea_khasiana_RNA:0.0000021861)100:0.0225479919)86:0.0056344895,(((((((((CUC_Benincasa_hispida:0.0015371538,CUC_Benincasa_hispida_RNA:0.0000010103)100:0.0299581455,(((CUC_Cucumis_hystrix_RNA:0.0000010103,CUC_Cucumis_hystrix_WGS:0.0024629067)100:0.0048105328,(CUC_Cucumis_melo_RNA:0.0015400876,CUC_Cucumis_melo_subsp_melo_WGS:0.0000010103)100:0.0079088981)98:0.0046307524,CUC_Cucumis_omissus_HS5733_WGS:0.0063022300)100:0.0215609921)52:0.0017874943,((CUC_Lagenaria_siceraria_GJ113_RNA:0.0000010103,CUC_Lagenaria_siceraria_var_siceraria_WGS:0.0000010103)100:0.0202143735,(CUC_Citrullus_amarus_WGS:0.0016124393,CUC_Citrullus_lanatus_1_WGS:0.0015864765)100:0.0211400979)47:0.0028945086)91:0.0056249551,CUC_Raphidiocystis_welwitschii_HS5553_WGS:0.0377933741)93:0.0128462997,(CUC_Cionosicys_macranthus.0:0.0000010103,CUC_Cionosicys_macranthus_RNA.0:0.0000010103)100:0.0205459316)93:0.0078639622,(((CUC_Bryonia_marmorata:0.0015323784,CUC_Bryonia_dioica_RNA:0.0000010103)100:0.0416005649,(CUC_Herpetospermum_pedunculosum:0.0030560447,CUC_Herpetospermum_pedunculosum_RNA:0.0000010103)100:0.0385493813)98:0.0140405689,(((CUC_Dendrosicyos_socotranus:0.0015401451,CUC_Dendrosicyos_socotranus_HS5731_WGS:0.0000010103)99:0.0100417487,(CUC_Apodanthera_mathewsii_HS5725_WGS:0.0064019919,CUC_Wilbrandia_hibiscoides_1_WGS:0.0192960532)83:0.0053435254)97:0.0151896485,CUC_Bambekea_racemosa_HS5726_WGS:0.0808136609)98:0.0133374856)65:0.0031541781)72:0.0037696603,((CUC_Cionosicys_macranthus.main:0.0000010103,CUC_Cionosicys_macranthus_RNA.main:0.0000010103)100:0.0196012368,(CUC_Trichosanthes_pilosa:0.0000010103,CUC_Trichosanthes_pilosa_1_RNA:0.0000010103)100:0.0225812099)78:0.0056321175)97:0.0100762522,((CUC_Telfairia_pedata:0.0019987824,CUC_Telfairia_pedata_RNA:0.0000010103)93:0.0099657699,(CUC_Telfairia_occidentalis_RNA:0.0000010103,CUC_Telfairia_occidentalis_WGS:0.0033876981)63:0.0025999562)100:0.0425423920)61:0.0012237912,(CUC_Momordica_peteri:0.0446057490,CUC_Momordica_foetida_RNA:0.0111692333)99:0.0283739969)47:0.0050324968)99:0.0241429942)72:0.0175255431,(CUC_Cyclantheropsis_parviflora:0.0021955219,CUC_Cyclantheropsis_parviflora_1_RNA:0.0051225947)100:0.0554429885)90:0.0527020470)
(ANI_Anisophyllea_cinnamomoides:0.0296628029,((((BEG_Begonia_petasitifolia.0:0.0232006205,(BEG_Begonia_petasitifolia.main:0.0237222646,BEG_Begonia_coptidifolia_WGS:0.0347612800)86:0.0086847864)100:0.1308985686,((CUC_Actinostemma_biglandulosum:0.0000010148,CUC_Actinostemma_biglandulosum_RNA:0.0000010148)100:0.1315443428,(((((CUC_Baijiania_yunnanensis:0.0000010148,CUC_Baijiania_yunnanensis_RNA:0.0015056580)100:0.0201883137,(CUC_Indofevillea_khasiana:0.0015626547,CUC_Indofevillea_khasiana_RNA:0.0018684940)100:0.0220790547)51:0.0056299339,((((((((CUC_Benincasa_hispida:0.0000010148,CUC_Benincasa_hispida_RNA:0.0000010148)100:0.0251271777,(((((CUC_Cucumis_hystrix_RNA:0.0000010148,CUC_Cucumis_hystrix_WGS:0.0000010148)100:0.0098565333,(CUC_Cucumis_melo_RNA:0.0000010148,CUC_Cucumis_melo_subsp_melo_WGS:0.0000010148)100:0.0066214712)100:0.0171334832,CUC_Cucumis_omissus_HS5733_WGS:0.0066396896)100:0.0227963077,CUC_Lemurosicyos_variegata_HS0262_WGS:0.0220364149)93:0.0031898090,((CUC_Lagenaria_siceraria_GJ113_RNA:0.0025018754,CUC_Lagenaria_siceraria_var_siceraria_WGS:0.0000010148)100:0.0112526378,(CUC_Citrullus_amarus_WGS:0.0000010148,CUC_Citrullus_lanatus_1_WGS:0.0024794060)100:0.0369578823)86:0.0026156915)74:0.0060389449)100:0.0175783402,(CUC_Cionosicys_macranthus.main:0.0000010148,CUC_Cionosicys_macranthus_RNA.0:0.0000010148)100:0.0390237000)54:0.0031333834,(((CUC_Dendrosicyos_socotranus:0.0000010148,CUC_Dendrosicyos_socotranus_HS5731_WGS:0.0000010148)100:0.0174667013,(CUC_Apodanthera_mathewsii_HS5725_WGS:0.0000010148,CUC_Wilbrandia_hibiscoides_1_WGS:0.0061996535)96:0.0082127871)99:0.0079117067,CUC_Bambekea_racemosa_HS5726_WGS:0.0121915623)100:0.0130977117)53:0.0020147142,((((CUC_Bryonia_marmorata:0.0062525150,CUC_Bryonia_dioica_RNA:0.0022865194)100:0.0346324017,(CUC_Trichosanthes_pilosa:0.0033189929,CUC_Trichosanthes_pilosa_1_RNA:0.0015359400)100:0.0203723631)67:0.0035394183,(CUC_Herpetospermum_pedunculosum:0.0079353429,CUC_Herpetospermum_pedunculosum_RNA:0.0045442236)100:0.0248877683)73:0.0017494176,(CUC_Cionosicys_macranthus.0:0.0000010148,CUC_Cionosicys_macranthus_RNA.main:0.0000010148)100:0.0373797312)90:0.0039434174)97:0.0103241796,((CUC_Telfairia_pedata:0.0000010148,CUC_Telfairia_pedata_RNA:0.0012380795)99:0.0048845822,(CUC_Telfairia_occidentalis_RNA:0.0012829346,CUC_Telfairia_occidentalis_WGS:0.0000010148)100:0.0050751072)100:0.0252333588)72:0.0045095732,(CUC_Momordica_peteri:0.0217364740,(CUC_Momordica_foetida_GSK:0.0024268035,CUC_Momordica_foetida_RNA:0.0039570799)100:0.0171592428)99:0.0173847378)90:0.0070320809,(CUC_Siraitia_grosvenorii_1_RNA:0.0000010148,CUC_Siraitia_grosvenorii_WGS:0.0012958632)100:0.0330887486)80:0.0045354345)100:0.0290435704,((CUC_Cyclantheropsis_parviflora:0.0023448213,CUC_Cyclantheropsis_parviflora_1_RNA:0.0037926718)100:0.0862260459,(CUC_Gerrardanthus_macrorhizus:0.0197491239,CUC_Gerrardanthus_macrorhizus_RNA:0.0132008219)100:0.0378103166)98:0.0217400579)75:0.0032754071,((CUC_Gynostemma_burmanicum:0.0000010148,CUC_Gynostemma_microspermum_GJ058_RNA:0.0020598895)100:0.0131154024,CUC_Gynostemma_yixingense_WGS:0.0098330635)100:0.0459649479)73:0.0128391397)100:0.0612813328)76:0.0162680929,TET_Tetrameles_nudiflora:0.1779008853)78:0.0208504066,((((COR_Coriaria_nepalensis.main:0.0347085567,COR_Coriaria_nepalensis_RNA:0.0000010148)96:0.0189450825,COR_Coriaria_nepalensis.0:0.0044609068)100:0.1825863017,(CRN_Corynocarpus_cribbianus.main:0.0197864013,(CRN_Corynocarpus_cribbianus.0:0.0148953808,CRN_Corynocarpus_laevigatus_HS5848_WGS:0.0140182859)100:0.0454062807)100:0.0775542278)100:0.0581693201,((DAT_Datisca_cannabina:0.0216515375,DAT_Datisca_glomerata_leaf_RNA.0:0.0049293120)93:0.0109772079,(DAT_Datisca_glomerata_leaf_RNA.main:0.0193691012,DAT_Datisca_glomerata_WGS:0.0022811736)99:0.0137867742)100:0.0700487787)84:0.0102946840)100:0.1489230340,ANI_Anisophyllea_purpurascens_GSK:0.0181500454)
(ANI_Anisophyllea_cinnamomoides:0.1345437589,((((BEG_Begonia_petasitifolia:0.0726601383,BEG_Begonia_coptidifolia_WGS:0.0954242476)100:0.1572866234,((DAT_Datisca_cannabina:0.0478133347,(DAT_Datisca_glomerata_leaf_RNA:0.0000024292,DAT_Datisca_glomerata_WGS:0.0000010000)100:0.0173685823)100:0.1142270055,TET_Tetrameles_nudiflora:0.1824722947)80:0.0142598577)93:0.0362634267,(((CUC_Actinostemma_biglandulosum:0.0020302131,CUC_Actinostemma_biglandulosum_RNA:0.0015590783)100:0.1056558464,((((CUC_Baijiania_yunnanensis:0.0037266007,CUC_Baijiania_yunnanensis_HS2656_GSK:0.0036812429)100:0.0271082180,CUC_Baijiania_yunnanensis_RNA:0.0038652053)100:0.0361633218,(((((((((((CUC_Benincasa_hispida:0.0000010000,CUC_Benincasa_hispida_RNA:0.0011349894)100:0.0293648834,((CUC_Lagenaria_siceraria_GJ113_RNA:0.0000028481,CUC_Lagenaria_siceraria_var_siceraria_WGS:0.0038751014)100:0.0135419854,((CUC_Citrullus_amarus_WGS:0.0014561535,CUC_Citrullus_lanatus_1_WGS:0.0047825896)100:0.0116679973,CUC_Lemurosicyos_variegata_HS0262_WGS:0.0150633176)66:0.0068311086)93:0.0015526604)81:0.0032979774,(((CUC_Cucumis_hystrix_RNA:0.0000010000,CUC_Cucumis_hystrix_WGS:0.0029768474)100:0.0149048691,(CUC_Cucumis_melo_RNA:0.0015485049,CUC_Cucumis_melo_subsp_melo_WGS:0.0047803395)100:0.0144380369)95:0.0024162416,CUC_Cucumis_omissus_HS5733_WGS:0.0139018097)100:0.0303685034)100:0.0162425195,(((CUC_Dendrosicyos_socotranus:0.0038309290,CUC_Dendrosicyos_socotranus_HS5731_WGS:0.0000010000)99:0.0174298045,CUC_Apodanthera_mathewsii_HS5725_WGS:0.0151861595)67:0.0039148123,(CUC_Bambekea_racemosa_HS5726_WGS:0.0072794897,CUC_Wilbrandia_hibiscoides_1_WGS:0.0221999664)68:0.0054330281)100:0.0236279214)97:0.0044053747,(CUC_Herpetospermum_pedunculosum:0.0059084937,CUC_Herpetospermum_pedunculosum_RNA:0.0040368336)100:0.0332308654)67:0.0052286609,((CUC_Bryonia_marmorata:0.0029963323,CUC_Bryonia_dioica_RNA:0.0009146758)100:0.0500524534,(CUC_Trichosanthes_pilosa:0.0055464562,CUC_Trichosanthes_pilosa_1_RNA:0.0000010000)100:0.0466166816)44:0.0058450080)69:0.0059109677,(CUC_Cionosicys_macranthus:0.0067516194,CUC_Cionosicys_macranthus_RNA:0.0000010000)100:0.0484714801)97:0.0040866128,((CUC_Telfairia_pedata:0.0031916274,CUC_Telfairia_pedata_RNA:0.0000023344)99:0.0036446127,(CUC_Telfairia_occidentalis_RNA:0.0010734529,CUC_Telfairia_occidentalis_WGS:0.0031731178)100:0.0101405079)100:0.0273865310)100:0.0080910393,(CUC_Momordica_peteri:0.0534680895,(CUC_Momordica_foetida_GSK:0.0021856919,CUC_Momordica_foetida_RNA:0.0020649189)100:0.0218765780)100:0.0180954131)99:0.0079026999,(CUC_Siraitia_grosvenorii_1_RNA:0.0000010000,CUC_Siraitia_grosvenorii_WGS:0.0110777847)100:0.0285899386)100:0.0105848550,(CUC_Indofevillea_khasiana:0.0322251566,CUC_Indofevillea_khasiana_RNA:0.0066736391)100:0.0187039232)98:0.0046882528)99:0.0198163393,((CUC_Gynostemma_burmanicum:0.0030729643,CUC_Gynostemma_microspermum_GJ058_RNA:0.0028650529)94:0.0047909165,CUC_Gynostemma_yixingense_WGS:0.0026672144)100:0.1433180215)77:0.0050043933)76:0.0050805285,((CUC_Cyclantheropsis_parviflora:0.0091968148,CUC_Cyclantheropsis_parviflora_1_RNA:0.0161859483)100:0.0729491995,(CUC_Gerrardanthus_macrorhizus:0.0095337631,CUC_Gerrardanthus_macrorhizus_RNA:0.0176151040)100:0.0520433600)99:0.0234278377)96:0.0978795268)15:0.0000027444,(CRN_Corynocarpus_cribbianus:0.4905509226,CRN_Corynocarpus_laevigatus_HS5848_WGS:0.0122382836)33:0.0133444902)58:0.0305069841,(COR_Coriaria_nepalensis:0.0455503753,COR_Coriaria_nepalensis_RNA:0.0218610369)100:0.1383709878)
(ANI_Anisophyllea_cinnamomoides:0.1289813477,((((BEG_Begonia_petasitifolia:0.1197532357,(DAT_Datisca_cannabina:0.0319714985,DAT_Datisca_glomerata_leaf_RNA:0.0275943356)100:0.0562941023)62:0.0206133653,TET_Tetrameles_nudiflora:0.0525350814)58:0.0170691272,COR_Coriaria_nepalensis:0.1201000315)35:0.0000023103,(((CUC_Actinostemma_biglandulosum:0.0000010000,CUC_Actinostemma_biglandulosum_RNA:0.0000022369)100:0.0424227350,(((CUC_Cyclantheropsis_parviflora:0.0000010000,CUC_Cyclantheropsis_parviflora_1_RNA:0.0065682470)100:0.0603396588,(CUC_Gerrardanthus_macrorhizus:0.0093636472,CUC_Gerrardanthus_macrorhizus_RNA:0.0079397568)98:0.0348981574)93:0.0062820060,(CUC_Gynostemma_burmanicum:0.0109788238,CUC_Gynostemma_microspermum_GJ058_RNA:0.0050962954)100:0.0580746162)90:0.0093127771)47:0.0026975944,(((CUC_Baijiania_yunnanensis:0.0224261008,(CUC_Indofevillea_khasiana:0.0000010000,CUC_Indofevillea_khasiana_RNA:0.0000010000)97:0.0113947700)93:0.0059477197,(((((((CUC_Benincasa_hispida:0.0000010000,CUC_Benincasa_hispida_RNA:0.0000010000)100:0.0223835080,((((CUC_Cucumis_hystrix_RNA:0.0053606383,CUC_Cucumis_hystrix_WGS:0.0347608072)98:0.0108777716,(CUC_Cucumis_melo_RNA:0.0000028855,CUC_Cucumis_melo_subsp_melo_WGS:0.0264751487)96:0.0060555244)62:0.0000010000,CUC_Cucumis_omissus_HS5733_WGS:0.0059060613)98:0.0207275425,(CUC_Lagenaria_siceraria_GJ113_RNA:0.0000027241,(((CUC_Citrullus_amarus_WGS:0.0000023284,(CUC_Citrullus_lanatus_1_WGS:0.0000023523,CUC_Raphidiocystis_welwitschii_HS5553_WGS:0.0552428999)70:0.0025264979)51:0.0207459580,CUC_Dendrosicyos_socotranus_HS5731_WGS:0.0108994273)66:0.0000022665,CUC_Lagenaria_siceraria_var_siceraria_WGS:0.0000024694)58:0.0021093126)73:0.0041184419)76:0.0018031232)76:0.0023984955,(CUC_Cionosicys_macranthus:0.0000010000,CUC_Cionosicys_macranthus_RNA:0.0000010000)99:0.0138181794)80:0.0080005205,(((CUC_Dendrosicyos_socotranus:0.0147459547,(CUC_Apodanthera_mathewsii_HS5725_WGS:0.0000024691,CUC_Wilbrandia_hibiscoides_1_WGS:0.0000029554)71:0.0027127652)77:0.0193789021,(CUC_Herpetospermum_pedunculosum:0.0000010000,CUC_Herpetospermum_pedunculosum_RNA:0.0000010000)99:0.0189362220)50:0.0034313882,(CUC_Trichosanthes_pilosa:0.0075349482,CUC_Trichosanthes_pilosa_1_RNA:0.0287704115)72:0.0141535552)15:0.0000021253)71:0.0051668061,(CUC_Bryonia_marmorata:0.0046504016,CUC_Bryonia_dioica_RNA:0.0049749881)100:0.0474940118)89:0.0100689569,(CUC_Momordica_peteri:0.0197338956,(CUC_Momordica_foetida_GSK:0.0299572958,CUC_Momordica_foetida_RNA:0.0028513122)100:0.0208957851)98:0.0253691047)36:0.0043000364,((CUC_Telfairia_pedata:0.0056410357,CUC_Telfairia_pedata_RNA:0.0034251065)99:0.0306928832,(CUC_Siraitia_grosvenorii_1_RNA:0.0025063500,CUC_Siraitia_grosvenorii_WGS:0.0031848094)99:0.0173354192)36:0.0024775802)47:0.0098320204)30:0.0000024234,CUC_Baijiania_yunnanensis_RNA:0.0292751077)98:0.0324384888)98:0.0934648814)88:0.0324366861,CRN_Corynocarpus_cribbianus:0.0545683154)
(BEG_Begonia_petasitifolia:0.2715394770,((((COR_Coriaria_nepalensis:0.0097625878,COR_Coriaria_nepalensis_RNA:0.0129318238)100:0.0778309791,CRN_Corynocarpus_cribbianus:0.0894731874)91:0.0221709247,(((((CUC_Actinostemma_biglandulosum:0.0142232319,CUC_Actinostemma_biglandulosum_RNA:0.0000024141)100:0.0586949566,((((CUC_Baijiania_yunnanensis:0.0000027814,CUC_Baijiania_yunnanensis_RNA:0.0084448531)100:0.0155470578,(CUC_Siraitia_grosvenorii_1_RNA:0.0000027930,CUC_Siraitia_grosvenorii_WGS:0.0046992854)100:0.0170935166)98:0.0045229639,((((((CUC_Benincasa_hispida:0.0145417075,(CUC_Citrullus_amarus_WGS:0.0024853566,CUC_Citrullus_lanatus_1_WGS:0.0000010000)77:0.0000028695)59:0.0131608550,(CUC_Benincasa_hispida_RNA:0.0184067426,(CUC_Lagenaria_siceraria_GJ113_RNA:0.0000022576,CUC_Lagenaria_siceraria_var_siceraria_WGS:0.0031292343)100:0.0096716325)65:0.0032198966)80:0.0028255023,(((CUC_Cucumis_hystrix_RNA:0.0019597449,CUC_Cucumis_hystrix_WGS:0.0000022071)99:0.0044656192,(CUC_Cucumis_melo_RNA:0.0000010000,CUC_Cucumis_melo_subsp_melo_WGS:0.0016121679)100:0.0071837334)67:0.0000022938,CUC_Cucumis_omissus_HS5733_WGS:0.0257395473)100:0.0251010603)100:0.0190625858,((CUC_Telfairia_pedata:0.0084544376,CUC_Telfairia_pedata_RNA:0.0000021430)88:0.0044965691,CUC_Telfairia_occidentalis_RNA:0.0075802241)88:0.0045370505)56:0.0025881891,((CUC_Bryonia_marmorata:0.0065422603,CUC_Bryonia_dioica_RNA:0.0000023277)100:0.0266141319,((((((CUC_Cionosicys_macranthus:0.0016950051,CUC_Cionosicys_macranthus_RNA.main:0.0041275446)100:0.0286471704,CUC_Trichosanthes_pilosa_1_RNA:0.0076275586)73:0.0000023712,CUC_Cucurbita_digitata_GSK:0.0255909860)71:0.0014312852,(CUC_Herpetospermum_pedunculosum:0.0091756891,CUC_Herpetospermum_pedunculosum_RNA:0.0000020513)72:0.0183837295)37:0.0014865760,CUC_Telfairia_occidentalis_WGS:0.0000010000)28:0.0000011265,((((CUC_Dendrosicyos_socotranus:0.0000021516,(CUC_Apodanthera_mathewsii_HS5725_WGS:0.0000024252,CUC_Dendrosicyos_socotranus_HS5731_WGS:0.0000010000)80:0.0000023633)98:0.0126395831,CUC_Wilbrandia_hibiscoides_1_WGS:0.0112186037)70:0.0030308959,CUC_Bambekea_racemosa_HS5726_WGS:0.0053810614)69:0.0069963038,CUC_Cionosicys_macranthus_RNA.0:0.0186175438)29:0.0000022035)51:0.0030039485)49:0.0018440393)49:0.0030322901,((CUC_Momordica_peteri:0.0000027441,CUC_Trichosanthes_pilosa:0.0000024575)76:0.0116939314,(CUC_Momordica_foetida_GSK:0.0016397016,CUC_Momordica_foetida_RNA:0.0020475389)100:0.0185220204)61:0.0036987704)80:0.0064927356)79:0.0054716043,(CUC_Indofevillea_khasiana:0.0104034315,CUC_Indofevillea_khasiana_RNA:0.0000025833)82:0.0142989174)100:0.0181680940)42:0.0026485281,((((CUC_Cyclantheropsis_parviflora:0.0168998473,CUC_Cyclantheropsis_parviflora_1_RNA:0.0000022380)97:0.0213257558,(CUC_Fevillea_pedatifolia_GSK:0.0000024710,CUC_Fevillea_cordifolia_WGS:0.0000026909)100:0.0325270266)92:0.0047947256,CUC_Gerrardanthus_macrorhizus_RNA:0.0084843557)85:0.0091172969,(CUC_Gerrardanthus_macrorhizus:0.0606594281,CUC_Siolmatra_pentaphylla_WGS:0.0196350350)70:0.0000027218)43:0.0035611020)63:0.0116105551,(((CUC_Gynostemma_burmanicum:0.0000010000,CUC_Gynostemma_microspermum_GSK:0.0111872579)100:0.0018073775,CUC_Gynostemma_microspermum_GJ058_RNA:0.0017792341)98:0.0039573628,CUC_Gynostemma_yixingense_WGS:0.0455714394)100:0.0469895046)100:0.0491810394,ANI_Anisophyllea_purpurascens_GSK:0.1338916459)89:0.0132036646)85:0.0073090625,(DAT_Datisca_cannabina:0.0435416643,DAT_Datisca_glomerata_leaf_RNA:0.0166639379)100:0.0483016961)86:0.0201789568,TET_Tetrameles_nudiflora:0.1089145916)
(ANI_Anisophyllea_cinnamomoides:0.0000023662,((BEG_Begonia_petasitifolia:0.0333596030,BEG_Begonia_coptidifolia_WGS:0.0492135433)100:0.1958268771,(((COR_Coriaria_nepalensis:0.0376701439,COR_Coriaria_nepalensis_RNA:0.0083650912)100:0.1854915015,DAT_Datisca_glomerata_leaf_RNA:0.1486686580)87:0.0358645884,((((((((CUC_Baijiania_yunnanensis:0.0464566959,CUC_Indofevillea_khasiana:0.0303867049)85:0.0148759065,(CUC_Siraitia_grosvenorii_1_RNA:0.0000010000,CUC_Siraitia_grosvenorii_WGS:0.0113467288)98:0.0180983308)73:0.0170491457,(CUC_Momordica_peteri:0.0225614302,(CUC_Momordica_foetida_GSK:0.0027991034,CUC_Momordica_foetida_RNA:0.0037096786)97:0.0246406226)100:0.0384302716)60:0.0094862432,((CUC_Telfairia_pedata:0.0000010000,CUC_Telfairia_pedata_RNA:0.0055104590)61:0.0001902616,CUC_Telfairia_occidentalis_WGS:0.0126482336)99:0.0441625866)27:0.0045270900,((((((((((CUC_Benincasa_hispida:0.0000010000,CUC_Benincasa_hispida_RNA:0.0000010000)100:0.0210332692,((CUC_Cucumis_hystrix_RNA:0.0145921513,(CUC_Cucumis_melo_RNA:0.0000010000,CUC_Cucumis_melo_subsp_melo_WGS:0.0000010000)100:0.0192284141)96:0.0080066733,CUC_Cucumis_omissus_HS5733_WGS:0.0151926697)93:0.0081398688)86:0.0052500680,(CUC_Citrullus_amarus_WGS:0.0022355639,CUC_Citrullus_lanatus_1_WGS:0.0000010000)100:0.0170099239)80:0.0016362172,(CUC_Lagenaria_siceraria_GJ113_RNA:0.0000010000,CUC_Lagenaria_siceraria_var_siceraria_WGS:0.0000010000)98:0.0304140647)60:0.0092047450,CUC_Raphidiocystis_welwitschii_HS5553_WGS:0.0392466425)94:0.0251111807,(CUC_Cionosicys_macranthus:0.0028764501,CUC_Cionosicys_macranthus_RNA:0.0000010000)100:0.0276450951)47:0.0025821050,(CUC_Trichosanthes_pilosa:0.0104514752,CUC_Trichosanthes_pilosa_1_RNA:0.0000010000)100:0.0285614368)86:0.0044816471,(((CUC_Dendrosicyos_socotranus:0.0000010000,CUC_Dendrosicyos_socotranus_HS5731_WGS:0.0000010000)100:0.0199293766,(CUC_Apodanthera_mathewsii_HS5725_WGS:0.0000026414,CUC_Wilbrandia_hibiscoides_1_WGS:0.0070494629)99:0.0217644926)97:0.0152123278,CUC_Bambekea_racemosa_HS5726_WGS:0.0191390986)93:0.0074753902)59:0.0012138725,(CUC_Bryonia_marmorata:0.0000010000,CUC_Bryonia_dioica_RNA:0.0000010000)100:0.0933688113)87:0.0112117087,(CUC_Herpetospermum_pedunculosum:0.0117311985,CUC_Herpetospermum_pedunculosum_RNA:0.0000010000)100:0.0698363754)42:0.0085176915)77:0.0264232480,CUC_Indofevillea_khasiana_RNA:0.0388042551)91:0.0212230944,CUC_Actinostemma_biglandulosum_RNA:0.1288281495)92:0.0229586617,((CUC_Cyclantheropsis_parviflora:0.0098110497,CUC_Cyclantheropsis_parviflora_1_RNA:0.0000028119)99:0.0896726213,CUC_Gerrardanthus_macrorhizus:0.1034953258)96:0.0273783464)97:0.0652064336)84:0.0193289639)98:0.1284366591,ANI_Anisophyllea_purpurascens_GSK:0.1053437715)
(ANI_Anisophyllea_cinnamomoides:0.0242496835,(BEG_Begonia_petasitifolia:0.0945643811,(((((COR_Coriaria_nepalensis:0.0235970633,COR_Coriaria_nepalensis_RNA:0.0447353176)100:0.0598469944,(CRN_Corynocarpus_cribbianus:0.0366322873,CRN_Corynocarpus_laevigatus_HS5848_WGS:0.1151397334)90:0.0138972552)57:0.0118032824,(((CUC_Actinostemma_biglandulosum:0.0000010000,CUC_Actinostemma_biglandulosum_RNA:0.0000010000)100:0.0567132717,((((CUC_Baijiania_yunnanensis:0.0000028576,CUC_Baijiania_yunnanensis_RNA:0.0033243542)100:0.0279488169,((((((((CUC_Bryonia_marmorata:0.0037294351,CUC_Bryonia_dioica_RNA:0.0039433497)98:0.0405899662,((CUC_Dendrosicyos_socotranus:0.0206767729,CUC_Wilbrandia_hibiscoides_1_WGS:0.0179292508)51:0.0000022243,CUC_Apodanthera_mathewsii_HS5725_WGS:0.0169892144)83:0.0101023509)45:0.0000020572,(((CUC_Benincasa_hispida_RNA:0.0059594358,(CUC_Cucumis_hystrix_RNA:0.0163382763,(CUC_Cucumis_melo_RNA:0.0000010000,CUC_Cucumis_melo_subsp_melo_WGS:0.0000010000)100:0.0059714359)96:0.0066057912)96:0.0064209510,CUC_Citrullus_lanatus_1_WGS:0.0059741697)50:0.0000021015,((CUC_Lagenaria_siceraria_GJ113_RNA:0.0000010000,CUC_Lagenaria_siceraria_var_siceraria_WGS:0.0000010000)99:0.0060631522,CUC_Raphidiocystis_welwitschii_HS5553_WGS:0.0047832734)94:0.0029473918)100:0.0096289402)61:0.0000021635,CUC_Cionosicys_macranthus_RNA.main:0.0275308780)58:0.0090102462,(CUC_Cionosicys_macranthus:0.0179629056,CUC_Cionosicys_macranthus_RNA.0:0.0278284006)67:0.0126111629)86:0.0029671566,CUC_Trichosanthes_pilosa_1_RNA:0.2541870508)85:0.0029967374,(CUC_Herpetospermum_pedunculosum:0.0000025065,CUC_Herpetospermum_pedunculosum_RNA:0.0029497810)100:0.0213612315)87:0.0059365551,(((CUC_Momordica_peteri:0.0102041445,(CUC_Momordica_foetida_GSK:0.0000010000,CUC_Momordica_foetida_RNA:0.0000010000)100:0.0301206793)80:0.0103272146,((CUC_Telfairia_pedata:0.0000010000,CUC_Telfairia_occidentalis_RNA:0.0032951315)44:0.0000021611,CUC_Telfairia_pedata_RNA:0.0025933434)100:0.0314904168)67:0.0025619483,(CUC_Siraitia_grosvenorii_1_RNA:0.0028732947,CUC_Siraitia_grosvenorii_WGS:0.0060063069)100:0.0119761774)30:0.0000020994)66:0.0069764074)46:0.0034729129,(CUC_Indofevillea_khasiana:0.0000010000,CUC_Indofevillea_khasiana_RNA:0.0000010000)100:0.0155938337)60:0.0072214575,(CUC_Gynostemma_burmanicum:0.0079552651,CUC_Gynostemma_microspermum_GJ058_RNA:0.0000028965)100:0.0280354838)77:0.0084220228)65:0.0037750621,((CUC_Cyclantheropsis_parviflora:0.0088009481,CUC_Cyclantheropsis_parviflora_1_RNA:0.0000023152)100:0.0664621476,(CUC_Gerrardanthus_macrorhizus:0.0154913308,CUC_Gerrardanthus_macrorhizus_RNA:0.0167646971)95:0.0264464478)61:0.0075144125)99:0.0554976577)33:0.0020729894,TET_Tetrameles_nudiflora:0.1100892053)30:0.0053949248,(DAT_Datisca_cannabina:0.0045879394,DAT_Datisca_glomerata_leaf_RNA:0.0000022871)100:0.0752606030)44:0.0057560570)99:0.0945124734,ANI_Anisophyllea_purpurascens_GSK:0.0194741922)
(ANI_Anisophyllea_cinnamomoides:0.0185096782,(BEG_Begonia_petasitifolia:0.1877628125,(((COR_Coriaria_nepalensis:0.0497110795,COR_Coriaria_nepalensis_RNA:0.0220171004)100:0.1235066115,(CRN_Corynocarpus_cribbianus:0.0209618960,CRN_Corynocarpus_laevigatus_HS5848_WGS:0.0179843762)100:0.0910568454)100:0.0504595607,(((((((CUC_Actinostemma_biglandulosum:0.0000021447,CUC_Actinostemma_biglandulosum_RNA:0.0089589400)100:0.0599769563,((CUC_Cyclantheropsis_parviflora:0.0397341199,CUC_Cyclantheropsis_parviflora_1_RNA:0.0044967330)100:0.0561282221,CUC_Gerrardanthus_macrorhizus_RNA:0.0642597151)98:0.0191501881)90:0.0048443050,(((CUC_Baijiania_yunnanensis:0.0000022712,CUC_Baijiania_yunnanensis_RNA:0.0000028025)100:0.0533774818,(((((((((CUC_Benincasa_hispida:0.0264832785,CUC_Benincasa_hispida_RNA:0.0040391413)97:0.0182587545,(((((CUC_Cucumis_hystrix_RNA:0.0000010033,CUC_Cucumis_hystrix_WGS:0.0047953134)100:0.0150720709,CUC_Cucumis_melo_RNA:0.0110485509)67:0.0194679544,CUC_Cucumis_melo_subsp_melo_WGS:0.0083088590)99:0.0129884776,CUC_Cucumis_omissus_HS5733_WGS:0.0097045579)100:0.0154205196,(CUC_Lemurosicyos_variegata_HS0262_WGS:0.0218484647,CUC_Raphidiocystis_welwitschii_HS5553_WGS:0.0188177198)86:0.0032081172)67:0.0028611693)89:0.0019317198,((CUC_Lagenaria_siceraria_GJ113_RNA:0.0112420888,CUC_Lagenaria_siceraria_var_siceraria_WGS:0.0000010033)100:0.0074422510,(CUC_Citrullus_amarus_WGS:0.0016157334,CUC_Citrullus_lanatus_1_WGS:0.0063894494)100:0.0130166789)100:0.0065397038)100:0.0177515235,(((CUC_Cionosicys_macranthus:0.0007420180,CUC_Cionosicys_macranthus_RNA.main:0.0165801021)98:0.0071129935,CUC_Cucurbita_digitata_GSK:0.0347354789)98:0.0075466351,(((CUC_Dendrosicyos_socotranus:0.0000023682,CUC_Dendrosicyos_socotranus_HS5731_WGS:0.0021261220)100:0.0097646149,(CUC_Apodanthera_mathewsii_HS5725_WGS:0.0157919313,CUC_Wilbrandia_hibiscoides_1_WGS:0.0285048905)98:0.0033124579)100:0.0168303687,CUC_Bambekea_racemosa_HS5726_WGS:0.0093251944)100:0.0192506229)79:0.0016954983)96:0.0042378640,CUC_Herpetospermum_pedunculosum:0.0137586124)80:0.0136601461,((CUC_Trichosanthes_pilosa:0.0080410989,CUC_Trichosanthes_pilosa_1_RNA:0.0031803496)100:0.0200575127,CUC_Cionosicys_macranthus_RNA.0:0.0338350684)95:0.0037256256)75:0.0025491834,((CUC_Bryonia_marmorata:0.0067163477,CUC_Bryonia_dioica_RNA:0.0016112616)100:0.0419038039,CUC_Herpetospermum_pedunculosum_RNA:0.0200446966)78:0.0087695274)100:0.0171002605,((((CUC_Telfairia_pedata:0.0031640646,CUC_Telfairia_pedata_RNA:0.0000010033)99:0.0043193338,CUC_Telfairia_occidentalis_WGS:0.0164693759)88:0.0022731557,CUC_Telfairia_occidentalis_RNA:0.0044067358)100:0.0280048718,(CUC_Siraitia_grosvenorii_1_RNA:0.0052624825,CUC_Siraitia_grosvenorii_WGS:0.0000010033)100:0.0251524920)76:0.0088848694)73:0.0005954529,(CUC_Momordica_peteri:0.0196230631,CUC_Momordica_foetida_RNA:0.0095931309)100:0.0287369826)92:0.0038256852)88:0.0038675236,(CUC_Indofevillea_khasiana:0.0218730759,CUC_Indofevillea_khasiana_RNA:0.0016018432)92:0.0166868359)100:0.0234547284)94:0.0161024279,CUC_Gerrardanthus_macrorhizus:0.0733830627)73:0.0006607426,(CUC_Gynostemma_burmanicum:0.0054584141,(CUC_Gynostemma_microspermum_GJ058_RNA:0.0075758765,CUC_Gynostemma_yixingense_WGS:0.0108240687)93:0.0054195467)100:0.0458107725)100:0.1031074330,TET_Tetrameles_nudiflora:0.0981162118)41:0.0143969900,(DAT_Datisca_cannabina:0.0279175466,DAT_Datisca_glomerata_leaf_RNA:0.0027298800)100:0.1130605286)39:0.0073991119)46:0.0276566667)100:0.1434334482,ANI_Anisophyllea_purpurascens_GSK:0.0246561760)
(ANI_Anisophyllea_cinnamomoides:0.0153197522,((((BEG_Begonia_petasitifolia:0.0266657158,BEG_Begonia_coptidifolia_WGS:0.0316893110)100:0.2209454774,TET_Tetrameles_nudiflora:0.1303874632)62:0.0529382324,(DAT_Datisca_cannabina:0.0216211533,DAT_Datisca_glomerata_leaf_RNA:0.0110989180)100:0.1363026813)57:0.0309256138,(((COR_Coriaria_nepalensis:0.0000009989,COR_Coriaria_nepalensis_RNA:0.0000009989)100:0.3177151418,(CRN_Corynocarpus_cribbianus:0.0000020480,CRN_Corynocarpus_laevigatus_HS5848_WGS:0.0079514149)100:0.1567760943)64:0.0717546681,((((CUC_Actinostemma_biglandulosum:0.0178494759,CUC_Actinostemma_biglandulosum_RNA:0.0000009989)100:0.1056852090,(CUC_Gynostemma_burmanicum:0.0196838074,CUC_Gynostemma_yixingense_WGS:0.0031263901)100:0.2101093108)87:0.0355941818,(((CUC_Cyclantheropsis_parviflora.main:0.0074056858,CUC_Cyclantheropsis_parviflora_1_RNA:0.0181733491)90:0.0126414949,CUC_Cyclantheropsis_parviflora.0:0.0801359221)100:0.1152357556,((CUC_Gerrardanthus_macrorhizus:0.0369036009,CUC_Gerrardanthus_macrorhizus_RNA:0.0208075762)100:0.0678776889,CUC_Siolmatra_pentaphylla_WGS:0.0854255317)53:0.0283388620)88:0.0233005050)56:0.0103948374,(((CUC_Baijiania_yunnanensis:0.0000009989,CUC_Baijiania_yunnanensis_RNA:0.0016824994)100:0.0362732080,(CUC_Indofevillea_khasiana:0.0016349450,CUC_Indofevillea_khasiana_RNA:0.0000009989)100:0.0285438283)83:0.0088875681,(((((((((((CUC_Benincasa_hispida:0.0000009989,CUC_Benincasa_hispida_RNA:0.0000009989)100:0.0319610372,((CUC_Lagenaria_siceraria_GJ113_RNA:0.0000009989,CUC_Lagenaria_siceraria_var_siceraria_WGS:0.0000009989)100:0.0207990705,(CUC_Citrullus_amarus_WGS:0.0000009989,CUC_Citrullus_lanatus_1_WGS:0.0015042843)100:0.0470137113)94:0.0060688012)97:0.0137710714,(((CUC_Cucumis_hystrix_RNA:0.0000009989,CUC_Cucumis_hystrix_WGS:0.0000009989)100:0.0121484485,CUC_Cucumis_omissus_HS5733_WGS:0.0103758969)88:0.0037110935,(CUC_Cucumis_melo_RNA:0.0000009989,CUC_Cucumis_melo_subsp_melo_WGS:0.0000009989)100:0.0163950672)100:0.0375535258)78:0.0115669676,CUC_Lemurosicyos_variegata_HS0262_WGS:0.0486851054)100:0.0240018660,(CUC_Cionosicys_macranthus:0.0000009989,CUC_Cionosicys_macranthus_RNA:0.0000009989)100:0.0327491684)44:0.0000027239,(((CUC_Dendrosicyos_socotranus:0.0000009989,CUC_Dendrosicyos_socotranus_HS5731_WGS:0.0000009989)100:0.0138184649,CUC_Apodanthera_mathewsii_HS5725_WGS:0.0138782658)98:0.0089939229,CUC_Bambekea_racemosa_HS5726_WGS:0.0204010210)100:0.0231190066)80:0.0069048174,((CUC_Bryonia_marmorata:0.0026663896,CUC_Bryonia_dioica_RNA:0.0095618789)100:0.0788942400,(CUC_Herpetospermum_pedunculosum:0.0066029247,CUC_Herpetospermum_pedunculosum_RNA:0.0000009989)100:0.1328851963)61:0.0157507426)50:0.0038067323,(CUC_Trichosanthes_pilosa:0.0060416319,CUC_Trichosanthes_pilosa_1_RNA:0.0020703446)100:0.0305412864)100:0.0246964254,((CUC_Telfairia_pedata:0.0030096109,CUC_Telfairia_pedata_RNA:0.0000009989)100:0.0098203905,CUC_Telfairia_occidentalis_WGS:0.0116623594)100:0.0376259853)98:0.0116784941,(CUC_Momordica_peteri:0.0677027994,CUC_Momordica_foetida_RNA:0.0237931086)100:0.0266239319)100:0.0310893318,(CUC_Siraitia_grosvenorii_1_RNA:0.0017046780,CUC_Siraitia_grosvenorii_WGS:0.0000009989)100:0.0303386887)95:0.0116676983)96:0.0288041904)100:0.1034061155)46:0.0134047609)100:0.2212613836,ANI_Anisophyllea_purpurascens_GSK:0.0350737788)
(ANI_Anisophyllea_cinnamomoides:0.0275175255,(((BEG_Begonia_petasitifolia:0.1381849654,((DAT_Datisca_cannabina:0.0213199204,(DAT_Datisca_glomerata_leaf_RNA:0.0000020109,DAT_Datisca_glomerata_WGS:0.0000010014)100:0.0188718262)100:0.0941892818,TET_Tetrameles_nudiflora:0.1146454688)96:0.0147506529)90:0.0167131937,(((CUC_Actinostemma_biglandulosum:0.0022561455,CUC_Actinostemma_biglandulosum_RNA:0.0000021714)100:0.0482481508,((((CUC_Baijiania_yunnanensis:0.0064321492,CUC_Baijiania_yunnanensis_RNA:0.0000021516)100:0.0217921980,(((((((((CUC_Benincasa_hispida:0.0013003263,CUC_Benincasa_hispida_RNA:0.0000010014)100:0.0265743019,(((CUC_Cucumis_hystrix_RNA:0.0092732583,CUC_Cucumis_melo_RNA:0.0068735121)94:0.0049612405,((CUC_Cucumis_hystrix_WGS:0.0293569114,CUC_Cucumis_melo_subsp_melo_WGS:0.0043536057)100:0.0123302777,CUC_Lemurosicyos_variegata_HS0262_WGS:0.0449690408)82:0.0027836227)82:0.0046077625,CUC_Cucumis_omissus_HS5733_WGS:0.0105331274)83:0.0155335020)57:0.0018395136,(((CUC_Lagenaria_siceraria_GJ113_RNA:0.0000010014,CUC_Lagenaria_siceraria_var_siceraria_WGS:0.0000010014)99:0.0190557845,(CUC_Citrullus_amarus_WGS:0.0010431103,CUC_Citrullus_lanatus_1_WGS:0.0024604697)100:0.0188447020)53:0.0024085880,CUC_Raphidiocystis_welwitschii_HS5553_WGS:0.0391844900)46:0.0010171129)93:0.0170130608,(CUC_Bryonia_marmorata:0.0022611004,CUC_Bryonia_dioica_RNA:0.0000010014)100:0.0591043480)55:0.0015642856,(CUC_Herpetospermum_pedunculosum:0.0000010014,CUC_Herpetospermum_pedunculosum_RNA:0.0011023496)100:0.0340832817)79:0.0025487981,(((CUC_Cionosicys_macranthus:0.0000010014,CUC_Cionosicys_macranthus_RNA:0.0000010014)100:0.0286077505,(CUC_Trichosanthes_pilosa:0.0046518582,CUC_Trichosanthes_pilosa_1_RNA:0.0035430105)100:0.0203510215)98:0.0083281603,(((CUC_Dendrosicyos_socotranus:0.0092017664,CUC_Dendrosicyos_socotranus_HS5731_WGS:0.0025675148)66:0.0110891105,CUC_Bambekea_racemosa_HS5726_WGS:0.0124210775)44:0.0000020704,(CUC_Apodanthera_mathewsii_HS5725_WGS:0.0065681354,CUC_Wilbrandia_hibiscoides_1_WGS:0.0119243279)98:0.0065003461)100:0.0280336908)53:0.0031065018)95:0.0121209537,((CUC_Telfairia_pedata:0.0027008842,CUC_Telfairia_pedata_RNA:0.0011008676)95:0.0062896412,CUC_Telfairia_occidentalis_WGS:0.0034607406)100:0.0191572513)93:0.0042630946,(CUC_Momordica_peteri:0.0293065242,(CUC_Momordica_foetida_GSK:0.0017825059,CUC_Momordica_foetida_RNA:0.0008986242)100:0.0174624285)100:0.0224501491)98:0.0049417342,(CUC_Siraitia_grosvenorii_1_RNA:0.0014058293,CUC_Siraitia_grosvenorii_WGS:0.0103467422)100:0.0192367567)98:0.0035988655)98:0.0029719121,(CUC_Indofevillea_khasiana:0.0000010014,CUC_Indofevillea_khasiana_RNA:0.0000010014)100:0.0138075479)100:0.0317919308,((CUC_Gynostemma_burmanicum:0.0040285313,CUC_Gynostemma_yixingense_WGS:0.0167208992)46:0.0038723274,CUC_Gynostemma_microspermum_GJ058_RNA:0.0017337967)100:0.0872770690)97:0.0044037778)84:0.0040406589,(((CUC_Cyclantheropsis_parviflora:0.0031870718,CUC_Cyclantheropsis_parviflora_1_RNA:0.0034410714)100:0.0510389783,CUC_Fevillea_cordifolia_WGS:0.0356491143)100:0.0207120611,(CUC_Gerrardanthus_macrorhizus:0.0021544218,CUC_Gerrardanthus_macrorhizus_RNA:0.0147231187)100:0.0511078081)97:0.0100807756)100:0.0713539315)78:0.0102837680,((COR_Coriaria_nepalensis:0.0000010014,COR_Coriaria_nepalensis_RNA:0.0000010014)100:0.1739136465,(CRN_Corynocarpus_cribbianus:0.0089225144,CRN_Corynocarpus_laevigatus_HS5848_WGS:0.0124560685)100:0.1149744014)72:0.0144143693)100:0.1543408525,ANI_Anisophyllea_purpurascens_GSK:0.0200057028)
(BEG_Begonia_petasitifolia:0.2499743209,((((COR_Coriaria_nepalensis:0.0059634796,COR_Coriaria_nepalensis_RNA:0.0000010292)100:0.1728939230,CRN_Corynocarpus_cribbianus:0.0572162085)92:0.0314696742,ANI_Anisophyllea_purpurascens_GSK:0.1775993486)42:0.0095158267,(((CUC_Actinostemma_biglandulosum:0.0000010292,CUC_Actinostemma_biglandulosum_RNA:0.0000010292)100:0.0502628126,(((((CUC_Baijiania_yunnanensis:0.0000010292,CUC_Baijiania_yunnanensis_RNA:0.0000010292)100:0.0330932403,(((((((((CUC_Benincasa_hispida:0.0000026656,CUC_Benincasa_hispida_RNA:0.0159377538)95:0.0158102625,(((CUC_Lagenaria_siceraria_GJ113_RNA:0.0000010292,CUC_Lagenaria_siceraria_var_siceraria_WGS:0.0000010292)92:0.0000030486,CUC_Cucumis_omissus_HS5733_WGS:0.0000025846)18:0.0083910521,((CUC_Citrullus_amarus_WGS:0.0000020745,CUC_Citrullus_lanatus_1_WGS:0.0106810311)97:0.0191167470,CUC_Raphidiocystis_welwitschii_HS5553_WGS:0.0209937434)48:0.0057338659)56:0.0033933736)45:0.0032553937,((CUC_Cucumis_hystrix_RNA:0.0000021410,CUC_Cucumis_hystrix_WGS:0.0100778631)100:0.0108857575,CUC_Cucumis_melo_RNA:0.0174460359)100:0.0303866817)96:0.0094197569,(CUC_Bryonia_marmorata:0.0000010292,CUC_Bryonia_dioica_RNA:0.0042936746)100:0.0544555891)51:0.0042134222,(CUC_Herpetospermum_pedunculosum:0.0000010292,CUC_Herpetospermum_pedunculosum_RNA:0.0000010292)100:0.0369339000)42:0.0003751877,((CUC_Dendrosicyos_socotranus:0.0208099555,CUC_Bambekea_racemosa_HS5726_WGS:0.0188872809)98:0.0042728354,CUC_Apodanthera_mathewsii_HS5725_WGS:0.0101048372)93:0.0256604191)50:0.0016275384,((CUC_Cionosicys_macranthus:0.0000010292,CUC_Cionosicys_macranthus_RNA:0.0000010292)100:0.0453217430,CUC_Trichosanthes_pilosa_1_RNA:0.0181259349)59:0.0092935901)57:0.0202768314,((CUC_Momordica_peteri:0.0173209409,((CUC_Trichosanthes_pilosa:0.0872814566,CUC_Momordica_foetida_GSK:0.0055961061)63:0.0541395668,CUC_Momordica_foetida_RNA:0.0054377037)62:0.0165284557)62:0.0126168217,((CUC_Telfairia_pedata:0.0040083331,CUC_Telfairia_pedata_RNA:0.0000023816)44:0.0000023065,(CUC_Telfairia_occidentalis_RNA:0.0000024851,CUC_Telfairia_occidentalis_WGS:0.0000027387)100:0.0092945058)100:0.0406125545)32:0.0066090629)42:0.0032651651,(CUC_Siraitia_grosvenorii_1_RNA:0.0000010292,CUC_Siraitia_grosvenorii_WGS:0.0000010292)100:0.0315186999)56:0.0047580482)69:0.0055627429,(CUC_Indofevillea_khasiana:0.0020606636,CUC_Indofevillea_khasiana_RNA:0.0000010292)97:0.0145554418)74:0.0254618725,CUC_Gynostemma_yixingense_WGS:0.1273796422)69:0.0000027231,(((CUC_Cyclantheropsis_parviflora:0.0000021157,CUC_Cyclantheropsis_parviflora_1_RNA:0.0318733664)91:0.0404465789,((CUC_Gerrardanthus_macrorhizus:0.0105952513,CUC_Gerrardanthus_macrorhizus_RNA:0.0077693102)100:0.0446674036,CUC_Fevillea_pedatifolia_GSK:0.1335762346)86:0.0058217534)81:0.0133059986,(CUC_Gynostemma_burmanicum:0.0256311514,CUC_Gynostemma_microspermum_GJ058_RNA:0.0097917946)99:0.0631409112)93:0.0102952879)89:0.0154647296)100:0.0820072916,TET_Tetrameles_nudiflora:0.1352369693)50:0.0044525572)86:0.0315161588,(DAT_Datisca_cannabina:0.0250346072,(DAT_Datisca_glomerata_leaf_RNA:0.0000026557,DAT_Datisca_glomerata_WGS:0.0000010292)100:0.0160006735)100:0.0788349015)
(ANI_Anisophyllea_cinnamomoides:0.0253948809,((BEG_Begonia_petasitifolia:0.2231348351,((DAT_Datisca_cannabina:0.0211683590,(DAT_Datisca_glomerata_leaf_RNA:0.0000010000,DAT_Datisca_glomerata_WGS:0.0000010000)100:0.0241019836)100:0.0801553984,TET_Tetrameles_nudiflora:0.0630347781)99:0.0317886550)76:0.0051908594,(((COR_Coriaria_nepalensis:0.0000010000,COR_Coriaria_nepalensis_RNA:0.0000010000)100:0.2306148481,CRN_Corynocarpus_cribbianus:0.1097465470)93:0.0307011425,(((((CUC_Actinostemma_biglandulosum:0.0000010000,CUC_Actinostemma_biglandulosum_RNA:0.0000010000)100:0.1088354332,((CUC_Cyclantheropsis_parviflora:0.0038688435,CUC_Cyclantheropsis_parviflora_1_RNA:0.0073899088)100:0.0736173001,CUC_Fevillea_pedatifolia_GSK:0.0636877308)100:0.0576939484)85:0.0090107701,(((CUC_Gynostemma_burmanicum.0:0.0185597686,CUC_Gynostemma_microspermum_GSK:0.0044870505)79:0.0052341632,CUC_Gynostemma_burmanicum.1:0.0735044122)38:0.0025088320,(CUC_Gynostemma_burmanicum.main:0.0366406325,CUC_Gynostemma_microspermum_GJ058_RNA:0.0036201314)43:0.0075539759)100:0.0685858977)72:0.0099378923,(CUC_Gerrardanthus_macrorhizus:0.0126067762,CUC_Gerrardanthus_macrorhizus_RNA:0.0107213115)100:0.1031012780)39:0.0069583417,(((CUC_Baijiania_yunnanensis:0.0022741526,CUC_Baijiania_yunnanensis_RNA:0.0000026719)100:0.0377709652,(CUC_Indofevillea_khasiana:0.0066881124,CUC_Indofevillea_khasiana_RNA:0.0022605263)100:0.0156647264)92:0.0033618822,((((((((CUC_Benincasa_hispida:0.0000010000,CUC_Benincasa_hispida_RNA:0.0000010000)100:0.0256569145,(CUC_Citrullus_amarus_WGS:0.0000010000,CUC_Citrullus_lanatus_1_WGS:0.0045055514)99:0.0090174907)96:0.0069225823,(((((CUC_Cucumis_hystrix_RNA:0.0000010000,CUC_Cucumis_hystrix_WGS:0.0000010000)100:0.0089667100,(CUC_Cucumis_melo_RNA:0.0000010000,CUC_Cucumis_melo_subsp_melo_WGS:0.0000010000)99:0.0066776080)99:0.0086955775,CUC_Cucumis_omissus_HS5733_WGS:0.0161755143)96:0.0167839097,(CUC_Lagenaria_siceraria_GJ113_RNA:0.0000010000,CUC_Lagenaria_siceraria_var_siceraria_WGS:0.0000010000)100:0.0173380117)70:0.0031588171,CUC_Lemurosicyos_variegata_HS0262_WGS:0.0195314369)87:0.0025539173)100:0.0241543175,(((CUC_Dendrosicyos_socotranus:0.0069107327,(CUC_Apodanthera_mathewsii_HS5725_WGS:0.0117535338,CUC_Wilbrandia_hibiscoides_1_WGS:0.0173480176)99:0.0020610217)100:0.0150578295,CUC_Bambekea_racemosa_HS5726_WGS:0.0200590612)98:0.0179548433,(CUC_Herpetospermum_pedunculosum:0.0000010000,CUC_Herpetospermum_pedunculosum_RNA:0.0022576935)100:0.0253879719)71:0.0037310868)61:0.0000023887,(CUC_Bryonia_marmorata:0.0022907384,CUC_Bryonia_dioica_RNA:0.0045290377)100:0.0401120900)49:0.0054573720,((CUC_Cionosicys_macranthus:0.0000010000,CUC_Cionosicys_macranthus_RNA:0.0000010000)100:0.0233880007,(CUC_Trichosanthes_pilosa:0.0000010000,CUC_Trichosanthes_pilosa_1_RNA:0.0043572065)99:0.0079754525)93:0.0058207554)97:0.0159627082,((CUC_Momordica_peteri:0.0258063276,(CUC_Momordica_foetida_GSK:0.0045743934,CUC_Momordica_foetida_RNA:0.0044831908)100:0.0272632422)97:0.0103993151,(CUC_Telfairia_pedata:0.0000010000,CUC_Telfairia_pedata_RNA:0.0000010000)100:0.0457701357)69:0.0069903755)82:0.0029696819,CUC_Siraitia_grosvenorii_WGS:0.0452326998)78:0.0047533044)95:0.0176492625)100:0.0897147072)87:0.0275802915)100:0.1183608153,ANI_Anisophyllea_purpurascens_GSK:0.0193431933)
(ANI_Anisophyllea_cinnamomoides:0.0223062430,((((BEG_Begonia_petasitifolia:0.0351616263,BEG_Begonia_coptidifolia_WGS:0.0331542704)100:0.1597139617,(DAT_Datisca_cannabina:0.0309514878,(DAT_Datisca_glomerata_leaf_RNA:0.0000010025,DAT_Datisca_glomerata_WGS:0.0011966864)100:0.0152383303)100:0.0736571352)94:0.0109578656,TET_Tetrameles_nudiflora:0.1234907486)100:0.0152450560,((COR_Coriaria_nepalensis:0.1331392877,(CRN_Corynocarpus_cribbianus:0.0000010025,CRN_Corynocarpus_laevigatus_HS5848_WGS:0.0000010025)100:0.1127558983)98:0.0190207773,((((CUC_Actinostemma_biglandulosum:0.0156687648,CUC_Actinostemma_biglandulosum_RNA:0.0004564712)100:0.0726240458,((CUC_Gynostemma_burmanicum:0.0000028506,CUC_Gynostemma_microspermum_GJ058_RNA:0.0000010025)99:0.0075598294,CUC_Gynostemma_yixingense_WGS:0.0140642860)100:0.0541846531)52:0.0051342019,(((CUC_Cyclantheropsis_parviflora:0.0104445970,CUC_Cyclantheropsis_parviflora_1_RNA:0.0024540195)100:0.0597074566,(CUC_Fevillea_pedatifolia_GSK:0.0188189632,CUC_Fevillea_cordifolia_WGS:0.0075333043)100:0.0256505491)100:0.0198619563,(CUC_Gerrardanthus_macrorhizus:0.0078045405,CUC_Gerrardanthus_macrorhizus_RNA:0.0164889530)100:0.0660135566)99:0.0086794761)53:0.0033372063,(((CUC_Baijiania_yunnanensis:0.0000010025,CUC_Baijiania_yunnanensis_RNA:0.0000010025)100:0.0265385117,(CUC_Indofevillea_khasiana:0.0009397415,CUC_Indofevillea_khasiana_RNA:0.0184259728)100:0.0161006671)76:0.0021373282,(((((((CUC_Benincasa_hispida:0.0004663304,CUC_Benincasa_hispida_RNA:0.0009446925)100:0.0276661701,(((((CUC_Cucumis_hystrix_RNA:0.0022194880,CUC_Cucumis_hystrix_WGS:0.0023241992)100:0.0110120662,CUC_Cucumis_melo_subsp_melo_WGS:0.0154892053)100:0.0044169804,CUC_Cucumis_omissus_HS5733_WGS:0.0196513137)100:0.0243386250,((CUC_Lagenaria_siceraria_GJ113_RNA:0.0044665241,CUC_Lagenaria_siceraria_var_siceraria_WGS:0.0015016996)100:0.0231651057,(CUC_Citrullus_amarus_WGS:0.0006598197,CUC_Citrullus_lanatus_1_WGS:0.0020727280)100:0.0172331433)100:0.0044951001)92:0.0019965056,CUC_Lemurosicyos_variegata_HS0262_WGS:0.0188646359)87:0.0038658145)100:0.0246961882,(((CUC_Dendrosicyos_socotranus:0.0015488288,CUC_Dendrosicyos_socotranus_HS5731_WGS:0.0006321310)100:0.0183991553,(CUC_Apodanthera_mathewsii_HS5725_WGS:0.0123151747,CUC_Wilbrandia_hibiscoides_1_WGS:0.0174363741)100:0.0052083812)99:0.0106610939,CUC_Bambekea_racemosa_HS5726_WGS:0.0110575173)100:0.0123890433)99:0.0038166570,((((CUC_Bryonia_marmorata:0.0342786833,CUC_Bryonia_dioica_RNA:0.0000023728)94:0.0292999314,(CUC_Herpetospermum_pedunculosum:0.0037057292,CUC_Herpetospermum_pedunculosum_RNA:0.0000024589)100:0.0267426104)41:0.0024385948,(CUC_Trichosanthes_pilosa:0.0018725336,CUC_Trichosanthes_pilosa_1_RNA:0.0065172704)84:0.0094227429)44:0.0086894222,(CUC_Cionosicys_macranthus:0.0014052833,CUC_Cionosicys_macranthus_RNA:0.0000010025)100:0.0381871512)98:0.0068059142)100:0.0130017915,((CUC_Telfairia_pedata:0.0000010025,CUC_Telfairia_pedata_RNA:0.0000010025)100:0.0122101498,(CUC_Telfairia_occidentalis_RNA:0.0018093778,CUC_Telfairia_occidentalis_WGS:0.0012425652)100:0.0085898035)100:0.0278240533)100:0.0071688640,(CUC_Momordica_peteri:0.0254266550,(CUC_Momordica_foetida_GSK:0.0000010025,CUC_Momordica_foetida_RNA:0.0033530233)100:0.0189527737)100:0.0232579085)100:0.0090353952,(CUC_Siraitia_grosvenorii_1_RNA:0.0030915018,CUC_Siraitia_grosvenorii_WGS:0.0010758208)100:0.0297169407)100:0.0069198251)100:0.0303043556)100:0.1022538467)79:0.0049372038)100:0.1483826877,ANI_Anisophyllea_purpurascens_GSK:0.0166279633)
(ANI_Anisophyllea_cinnamomoides:0.0161676613,((((BEG_Begonia_petasitifolia:0.0147808150,BEG_Begonia_coptidifolia_WGS:0.0237461413)100:0.1183870856,(DAT_Datisca_cannabina:0.0229590475,(DAT_Datisca_glomerata_leaf_RNA:0.0000024630,DAT_Datisca_glomerata_WGS:0.0000010024)100:0.0146061078)100:0.0539952680)49:0.0104472697,TET_Tetrameles_nudiflora:0.0867241558)62:0.0094474104,(((COR_Coriaria_nepalensis:0.0000010024,COR_Coriaria_nepalensis_RNA:0.0007176266)100:0.0981661577,(CRN_Corynocarpus_cribbianus:0.0086884578,CRN_Corynocarpus_laevigatus_HS5848_WGS:0.0069259952)100:0.0728762885)81:0.0186966047,((((CUC_Actinostemma_biglandulosum:0.0000020763,CUC_Actinostemma_biglandulosum_RNA:0.0008576576)100:0.0617132762,(CUC_Gynostemma_burmanicum:0.0000022316,CUC_Gynostemma_microspermum_GJ058_RNA:0.0025978450)100:0.0585623614)51:0.0048302396,((CUC_Baijiania_yunnanensis:0.0031143496,CUC_Baijiania_yunnanensis_RNA:0.0027183865)100:0.0274734053,(((((((((((CUC_Benincasa_hispida:0.0009423677,CUC_Lemurosicyos_variegata_HS0262_WGS:0.0230210473)29:0.0000033920,CUC_Benincasa_hispida_RNA:0.0000028196)46:0.0180197496,CUC_Raphidiocystis_welwitschii_HS5553_WGS:0.0028154094)21:0.0000021617,(((CUC_Cucumis_hystrix_RNA:0.0000010024,CUC_Cucumis_hystrix_WGS:0.0198597754)100:0.0115654043,(CUC_Cucumis_melo_RNA:0.0000010024,CUC_Cucumis_melo_subsp_melo_WGS:0.0037639084)100:0.0084027787)96:0.0043720195,CUC_Cucumis_omissus_HS5733_WGS:0.0086225173)100:0.0153854267)42:0.0048864897,((CUC_Lagenaria_siceraria_GJ113_RNA:0.0007026157,CUC_Lagenaria_siceraria_var_siceraria_WGS:0.0000010024)100:0.0053938645,(CUC_Citrullus_amarus_WGS:0.0006785634,CUC_Citrullus_lanatus_1_WGS:0.0035003580)81:0.0115808205)72:0.0047097427)84:0.0132336214,((CUC_Bryonia_marmorata:0.0014390679,CUC_Bryonia_dioica_RNA:0.0029319888)100:0.0436393614,(((CUC_Dendrosicyos_socotranus:0.0000010024,CUC_Dendrosicyos_socotranus_HS5731_WGS:0.0000010024)100:0.0121663563,(CUC_Apodanthera_mathewsii_HS5725_WGS:0.0030248966,CUC_Wilbrandia_hibiscoides_1_WGS:0.0057628305)100:0.0098310719)97:0.0040341864,CUC_Bambekea_racemosa_HS5726_WGS:0.0046886569)99:0.0133524800)86:0.0020103149)94:0.0069358625,(((CUC_Cionosicys_macranthus:0.0000010024,CUC_Cionosicys_macranthus_RNA:0.0000010024)100:0.0287291772,(CUC_Trichosanthes_pilosa:0.0063177518,CUC_Trichosanthes_pilosa_1_RNA:0.0269609996)89:0.0013192026)99:0.0057740369,(CUC_Herpetospermum_pedunculosum:0.0011756336,CUC_Herpetospermum_pedunculosum_RNA:0.0010306756)100:0.0309948190)94:0.0022581028)95:0.0057317867,((CUC_Telfairia_pedata:0.0000027715,CUC_Telfairia_pedata_RNA:0.0009139302)100:0.0082568979,CUC_Telfairia_occidentalis_WGS:0.0064540704)100:0.0182898053)90:0.0029203433,(CUC_Momordica_peteri:0.0185732434,CUC_Momordica_foetida_RNA:0.0134225702)100:0.0198264075)98:0.0061658858,(CUC_Siraitia_grosvenorii_1_RNA:0.0020919060,CUC_Siraitia_grosvenorii_WGS:0.0009368378)100:0.0291370027)85:0.0032824160,(CUC_Indofevillea_khasiana:0.0007093456,CUC_Indofevillea_khasiana_RNA:0.0000010024)100:0.0135377569)77:0.0001931069)100:0.0190296575)41:0.0001596009,(((CUC_Cyclantheropsis_parviflora:0.0449608874,CUC_Cyclantheropsis_parviflora_1_RNA:0.0022217286)100:0.0447487826,(CUC_Fevillea_pedatifolia_GSK:0.0000010024,CUC_Fevillea_cordifolia_WGS:0.0060556189)100:0.0263532264)94:0.0104689016,(CUC_Gerrardanthus_macrorhizus:0.0121655446,CUC_Gerrardanthus_macrorhizus_RNA:0.0116573739)100:0.0426641329)99:0.0104044796)100:0.0619148963)57:0.0033812463)100:0.1361547801,ANI_Anisophyllea_purpurascens_GSK:0.0170604588)
(ANI_Anisophyllea_cinnamomoides:0.0241136294,(((((BEG_Begonia_petasitifolia:0.1337014261,TET_Tetrameles_nudiflora:0.0762652524)56:0.0220554958,(DAT_Datisca_cannabina:0.0132745925,DAT_Datisca_glomerata_leaf_RNA:0.0230562101)100:0.0368191125)53:0.0076162970,CRN_Corynocarpus_cribbianus:0.2474838335)61:0.0078262019,(COR_Coriaria_nepalensis:0.0000010056,COR_Coriaria_nepalensis_RNA:0.0000010056)100:0.1227086961)93:0.0273922657,(((((CUC_Actinostemma_biglandulosum:0.0000010056,CUC_Actinostemma_biglandulosum_RNA:0.0000010056)100:0.0543803204,(CUC_Gerrardanthus_macrorhizus:0.0088546328,CUC_Gerrardanthus_macrorhizus_RNA:0.0116547606)100:0.0318039727)85:0.0106208843,((CUC_Cyclantheropsis_parviflora:0.0128386007,CUC_Cyclantheropsis_parviflora_1_RNA:0.0000023933)100:0.0504850863,CUC_Fevillea_pedatifolia_GSK:0.0557492228)91:0.0137485433)61:0.0026742217,(((CUC_Baijiania_yunnanensis:0.0000010056,CUC_Baijiania_yunnanensis_RNA:0.0000010056)100:0.0416541007,(CUC_Indofevillea_khasiana:0.0588381595,CUC_Indofevillea_khasiana_RNA:0.0023750506)99:0.0146199281)60:0.0039608190,((((((((((CUC_Benincasa_hispida:0.0000010056,CUC_Benincasa_hispida_RNA:0.0000010056)100:0.0229063828,(CUC_Citrullus_amarus_WGS:0.0029164654,CUC_Citrullus_lanatus_1_WGS:0.0032838782)100:0.0087652566)81:0.0035207237,((((CUC_Cucumis_hystrix_RNA:0.0000010056,CUC_Cucumis_hystrix_WGS:0.0173740973)100:0.0083859612,(CUC_Cucumis_melo_RNA:0.0000010056,CUC_Cucumis_melo_subsp_melo_WGS:0.0152253936)100:0.0133712613)99:0.0115416836,CUC_Cucumis_omissus_HS5733_WGS:0.0109283074)100:0.0334707208,(CUC_Lagenaria_siceraria_GJ113_RNA:0.0000021187,CUC_Lagenaria_siceraria_var_siceraria_WGS:0.0134011638)100:0.0089012342)73:0.0010870135)100:0.0122944162,(CUC_Cionosicys_macranthus:0.0000010056,CUC_Cionosicys_macranthus_RNA:0.0000010056)100:0.0301749064)98:0.0088750521,(CUC_Herpetospermum_pedunculosum:0.0000010056,CUC_Herpetospermum_pedunculosum_RNA:0.0000010056)100:0.0197745612)83:0.0013105358,(CUC_Bryonia_marmorata:0.0017776252,CUC_Bryonia_dioica_RNA:0.0018316707)100:0.0273968646)85:0.0024297743,(((CUC_Dendrosicyos_socotranus:0.0051768896,CUC_Dendrosicyos_socotranus_HS5731_WGS:0.0000029298)100:0.0069011285,(CUC_Apodanthera_mathewsii_HS5725_WGS:0.0050372655,CUC_Wilbrandia_hibiscoides_1_WGS:0.0212000536)100:0.0124872392)98:0.0118108070,CUC_Bambekea_racemosa_HS5726_WGS:0.0000026682)97:0.0118280685)87:0.0013587022,CUC_Trichosanthes_pilosa_1_RNA:0.0308509287)98:0.0103321458,((CUC_Momordica_peteri:0.0433590956,CUC_Momordica_foetida_RNA:0.0201264918)99:0.0132510162,((CUC_Telfairia_pedata:0.0000010056,CUC_Telfairia_pedata_RNA:0.0025052800)97:0.0022602980,CUC_Telfairia_occidentalis_RNA:0.0050708195)100:0.0269250192)96:0.0042140752)97:0.0058585753,(CUC_Siraitia_grosvenorii_1_RNA:0.0027392790,CUC_Siraitia_grosvenorii_WGS:0.0099676286)100:0.0192960570)89:0.0055735400)100:0.0352570581)56:0.0020445084,(CUC_Gynostemma_burmanicum:0.0000028835,CUC_Gynostemma_microspermum_GJ058_RNA:0.0000029184)100:0.0656270831)100:0.0832051963)100:0.1509852189,ANI_Anisophyllea_purpurascens_GSK:0.0000025495)
(ANI_Anisophyllea_cinnamomoides:0.0142638413,(((((BEG_Begonia_petasitifolia:0.1568234762,(DAT_Datisca_cannabina:0.0320388909,(DAT_Datisca_glomerata_leaf_RNA:0.0000010085,DAT_Datisca_glomerata_WGS:0.0000010085)76:0.0000010084)100:0.0877863121)96:0.0310221873,((COR_Coriaria_nepalensis.main:0.0000010085,COR_Coriaria_nepalensis_RNA:0.0000010085)99:0.0122325513,COR_Coriaria_nepalensis.0:0.0448981811)100:0.1544895102)95:0.0320083703,(CRN_Corynocarpus_cribbianus:0.0435184466,CRN_Corynocarpus_laevigatus_HS5848_WGS:0.0222076373)100:0.0792065498)68:0.0152007550,((((CUC_Actinostemma_biglandulosum:0.0000010085,CUC_Actinostemma_biglandulosum_RNA:0.0000010085)100:0.0652211785,(CUC_Gynostemma_burmanicum:0.0000010085,CUC_Gynostemma_microspermum_GJ058_RNA:0.0039107610)100:0.0572432142)71:0.0165736947,((CUC_Baijiania_yunnanensis:0.0000010085,CUC_Baijiania_yunnanensis_RNA:0.0000010085)100:0.0311188238,((((((((((CUC_Benincasa_hispida.main:0.0000010085,CUC_Benincasa_hispida_RNA.main:0.0000010085)100:0.0210070204,(CUC_Benincasa_hispida.0:0.0000010085,CUC_Benincasa_hispida_RNA.0:0.0000010085)100:0.0304207237)100:0.0192035325,(((CUC_Lagenaria_siceraria_GJ113_RNA:0.0000010085,CUC_Lagenaria_siceraria_var_siceraria_WGS:0.0000010085)100:0.0110527780,(CUC_Citrullus_amarus_WGS:0.0039344803,CUC_Citrullus_lanatus_1_WGS:0.0025781867)100:0.0115724565)90:0.0053103930,CUC_Raphidiocystis_welwitschii_HS5553_WGS:0.0390740280)49:0.0000020339)79:0.0030294999,((((CUC_Cucumis_hystrix_RNA:0.0028082439,CUC_Cucumis_hystrix_WGS:0.0254198271)96:0.0065176343,(CUC_Cucumis_melo_RNA:0.0000010085,CUC_Cucumis_melo_subsp_melo_WGS:0.0039930714)100:0.0216901290)99:0.0258908245,CUC_Cucumis_omissus_HS5733_WGS:0.0895810005)97:0.0176881160,CUC_Lemurosicyos_variegata_HS0262_WGS:0.0301741583)72:0.0010139631)100:0.0183613264,((CUC_Cionosicys_macranthus:0.0000010085,CUC_Cionosicys_macranthus_RNA:0.0000010085)100:0.0323002919,((CUC_Dendrosicyos_socotranus:0.0132790875,(CUC_Apodanthera_mathewsii_HS5725_WGS:0.0120451661,CUC_Wilbrandia_hibiscoides_1_WGS:0.0111429904)99:0.0040632267)100:0.0078999871,CUC_Bambekea_racemosa_HS5726_WGS:0.0069433806)100:0.0078912394)92:0.0095873442)76:0.0037600858,(((CUC_Bryonia_marmorata:0.0026172143,CUC_Bryonia_dioica_RNA:0.0012980194)100:0.0299210370,(CUC_Herpetospermum_pedunculosum:0.0000010085,CUC_Herpetospermum_pedunculosum_RNA:0.0000010085)100:0.0296181029)92:0.0071323901,(CUC_Trichosanthes_pilosa:0.0144454566,CUC_Trichosanthes_pilosa_1_RNA:0.0019133961)100:0.0166426928)78:0.0041010498)66:0.0081915846,((CUC_Telfairia_pedata:0.0040238374,CUC_Telfairia_pedata_RNA:0.0026085942)100:0.0083178554,(CUC_Telfairia_occidentalis_RNA:0.0000010085,CUC_Telfairia_occidentalis_WGS:0.0048754012)100:0.0121556676)100:0.0233091973)92:0.0115163318,(CUC_Siraitia_grosvenorii_1_RNA:0.1817433904,CUC_Siraitia_grosvenorii_WGS:0.0000022370)100:0.0520441667)66:0.0004387121,(CUC_Momordica_peteri:0.0195478690,(CUC_Momordica_foetida_GSK:0.0065017930,CUC_Momordica_foetida_RNA:0.0027353664)100:0.0303371026)100:0.0348483454)86:0.0080882323,(CUC_Indofevillea_khasiana:0.0092099773,CUC_Indofevillea_khasiana_RNA:0.0040772505)100:0.0249005560)72:0.0028466208)99:0.0314939789)49:0.0050714948,((CUC_Cyclantheropsis_parviflora:0.0042435359,CUC_Cyclantheropsis_parviflora_1_RNA:0.0071041045)100:0.0912517164,(CUC_Gerrardanthus_macrorhizus:0.0153054515,CUC_Gerrardanthus_macrorhizus_RNA:0.0231281754)100:0.0435069738)61:0.0116110307)100:0.0745655015)94:0.0265715005,TET_Tetrameles_nudiflora:0.0780458601)100:0.0892970566,ANI_Anisophyllea_purpurascens_GSK:0.0214068457)
(BEG_Begonia_petasitifolia:0.1588687575,(((((COR_Coriaria_nepalensis.main:0.0084391197,COR_Coriaria_nepalensis_RNA:0.0058546371)99:0.0109542632,COR_Coriaria_nepalensis.0:0.0409171158)100:0.1025224059,(CRN_Corynocarpus_cribbianus:0.0146258873,CRN_Corynocarpus_laevigatus_HS5848_WGS:0.0248349511)98:0.0298916213)75:0.0285503503,((((CUC_Actinostemma_biglandulosum:0.0055335644,CUC_Actinostemma_biglandulosum_RNA:0.0000025354)100:0.0660172367,((((CUC_Baijiania_yunnanensis:0.0000010000,CUC_Baijiania_yunnanensis_RNA:0.0000023274)99:0.0142997371,((((((((((CUC_Benincasa_hispida:0.0000010000,CUC_Benincasa_hispida_RNA.0:0.0000020751)100:0.0171097263,((CUC_Lagenaria_siceraria_GJ113_RNA:0.0000026182,CUC_Lagenaria_siceraria_var_siceraria_WGS:0.0177172061)100:0.0257344667,(CUC_Citrullus_amarus_WGS.main:0.0000010000,CUC_Citrullus_lanatus_1_WGS.main:0.0000010000)96:0.0117166077)96:0.0083920768)45:0.0000021332,(((CUC_Cucumis_hystrix_RNA.main:0.0035953171,CUC_Cucumis_hystrix_WGS:0.0223317542)98:0.0075452266,CUC_Cucumis_omissus_HS5733_WGS:0.0302593369)95:0.0050697644,CUC_Cucumis_melo_RNA:0.0231732537)96:0.0056820287)100:0.0143745532,(CUC_Benincasa_hispida_RNA.main:0.0113871829,(((CUC_Cucumis_hystrix_RNA.0:0.0571586368,CUC_Wilbrandia_hibiscoides_1_WGS:0.0664371328)87:0.1084580086,CUC_Cucumis_melo_subsp_melo_WGS:0.0215372786)74:0.0060298820,(CUC_Citrullus_amarus_WGS.0:0.0000023320,CUC_Citrullus_lanatus_1_WGS.0:0.0111631167)100:0.0974631779)60:0.0000025193)78:0.0026674520)84:0.0086900009,(CUC_Cionosicys_macranthus:0.0036127415,CUC_Cionosicys_macranthus_RNA.0:0.0000020850)100:0.0198544464)70:0.0085371786,((CUC_Bryonia_marmorata:0.0071880025,CUC_Bryonia_dioica_RNA:0.0000028362)100:0.0197961671,(((CUC_Dendrosicyos_socotranus:0.0000021154,CUC_Dendrosicyos_socotranus_HS5731_WGS:0.0000021483)100:0.0364106555,(CUC_Apodanthera_mathewsii_HS5725_WGS:0.0000028054,CUC_Bambekea_racemosa_HS5726_WGS:0.0141425932)98:0.0235005743)73:0.0158403885,(CUC_Herpetospermum_pedunculosum:0.0031517983,CUC_Herpetospermum_pedunculosum_RNA:0.0028237386)98:0.0084628554)21:0.0000023857)31:0.0000025111)80:0.0056108833,((CUC_Trichosanthes_pilosa:0.0000010000,CUC_Trichosanthes_pilosa_1_RNA:0.0000021377)56:0.0266274250,CUC_Cionosicys_macranthus_RNA.main:0.0180679149)65:0.0052796020)71:0.0072031762,((CUC_Telfairia_pedata:0.0000010000,CUC_Telfairia_pedata_RNA:0.0000010000)68:0.0000026098,CUC_Telfairia_occidentalis_RNA:0.0103369647)100:0.0446132280)86:0.0257365526,((CUC_Momordica_peteri:0.0334992531,(CUC_Momordica_foetida_GSK:0.0000026190,CUC_Momordica_foetida_RNA:0.0000022424)98:0.0125954546)99:0.0279274974,(CUC_Siraitia_grosvenorii_1_RNA:0.0000028750,CUC_Siraitia_grosvenorii_WGS:0.0117029222)90:0.0027639805)37:0.0000024188)53:0.0027241135,(CUC_Indofevillea_khasiana:0.0000010000,CUC_Indofevillea_khasiana_RNA:0.0000023311)99:0.0142222482)58:0.0028696909)67:0.0067562394,(CUC_Gerrardanthus_macrorhizus:0.0140745171,CUC_Gerrardanthus_macrorhizus_RNA:0.0148588298)93:0.0333637323)66:0.0093307523,CUC_Cyclantheropsis_parviflora_1_RNA:0.1034914843)46:0.0053668978)66:0.0092420780,((CUC_Gynostemma_burmanicum:0.0000028567,CUC_Gynostemma_yixingense_WGS:0.0000010000)95:0.0090975532,CUC_Gynostemma_microspermum_GJ058_RNA:0.0054560918)98:0.0628950432)98:0.0569376172,TET_Tetrameles_nudiflora:0.0686802605)76:0.0046213373)73:0.0159882934,(DAT_Datisca_cannabina:0.0331744254,DAT_Datisca_glomerata_leaf_RNA:0.0214708919)99:0.0389189044)78:0.0117431991,ANI_Anisophyllea_purpurascens_GSK:0.1117563121)
(ANI_Anisophyllea_cinnamomoides:0.0170031702,((BEG_Begonia_petasitifolia:0.0718395888,BEG_Begonia_coptidifolia_WGS:0.0187245097)100:0.2743383354,(((COR_Coriaria_nepalensis:0.1903036175,(CRN_Corynocarpus_cribbianus.0:0.7234924711,((((CUC_Actinostemma_biglandulosum:0.0000010140,CUC_Actinostemma_biglandulosum_RNA:0.0000010140)100:0.0902673286,(((CUC_Baijiania_yunnanensis:0.0000025152,CUC_Baijiania_yunnanensis_RNA:0.0000023818)100:0.0346806129,((((((((((((CUC_Benincasa_hispida:0.0000010140,CUC_Benincasa_hispida_RNA:0.0000010140)100:0.0169865055,((((CUC_Cucumis_hystrix_RNA:0.0000010140,CUC_Cucumis_hystrix_WGS:0.0000010140)100:0.0141323844,(CUC_Cucumis_melo_RNA:0.0012416808,CUC_Cucumis_melo_subsp_melo_WGS:0.0012027969)100:0.0098626925)97:0.0010798828,CUC_Cucumis_omissus_HS5733_WGS:0.0052128631)100:0.0341720876,(CUC_Lagenaria_siceraria_GJ113_RNA:0.0000010140,CUC_Lagenaria_siceraria_var_siceraria_WGS:0.0012874497)100:0.0232718538)53:0.0000022065)94:0.0027378151,(CUC_Citrullus_amarus_WGS:0.0025847957,CUC_Citrullus_lanatus_1_WGS:0.0010790190)100:0.0221615552)100:0.0202263398,(CUC_Herpetospermum_pedunculosum:0.0042313173,CUC_Herpetospermum_pedunculosum_RNA:0.0043144346)100:0.0218534912)81:0.0021400017,(CUC_Bryonia_marmorata:0.0019900428,CUC_Bryonia_dioica_RNA:0.0000010140)100:0.0420857287)66:0.0008980758,(((CUC_Dendrosicyos_socotranus:0.0000010140,CUC_Dendrosicyos_socotranus_HS5731_WGS:0.0000010140)100:0.0181914909,(CUC_Apodanthera_mathewsii_HS5725_WGS:0.0012065167,CUC_Wilbrandia_hibiscoides_1_WGS:0.0048868361)100:0.0102615048)98:0.0097009229,CUC_Bambekea_racemosa_HS5726_WGS:0.0268605364)100:0.0217381821)80:0.0047950740,CUC_Trichosanthes_pilosa_1_RNA:0.0279015241)83:0.0025518715,((CUC_Cionosicys_macranthus:0.0000010140,CUC_Cionosicys_macranthus_RNA:0.0000010140)99:0.0181493432,CUC_Trichosanthes_pilosa:0.0189885859)98:0.0203529464)100:0.0157496031,((CUC_Telfairia_pedata:0.0000010140,CUC_Telfairia_pedata_RNA:0.0012149403)99:0.0041797983,CUC_Telfairia_occidentalis_WGS:0.0107298144)100:0.0533277326)88:0.0081825738,CUC_Siraitia_grosvenorii_WGS:0.0294700743)75:0.0054258944,(CUC_Momordica_peteri:0.0251997299,(CUC_Momordica_foetida_GSK:0.0011568269,CUC_Momordica_foetida_RNA:0.0048905482)100:0.0156230116)100:0.0385103730)83:0.0035166875,(CUC_Indofevillea_khasiana:0.0000010140,CUC_Indofevillea_khasiana_RNA:0.0000010140)100:0.0259701729)59:0.0053141516)100:0.0264662232,(((CUC_Gynostemma_burmanicum.main:0.0286521688,CUC_Gynostemma_burmanicum.0:0.0066380960)78:0.0025147071,CUC_Gynostemma_yixingense_WGS:0.0081383690)59:0.0004108769,CUC_Gynostemma_microspermum_GJ058_RNA:0.0039850883)100:0.0673883596)82:0.0031945572)98:0.0222348490,(CUC_Gerrardanthus_macrorhizus:0.0122827160,CUC_Gerrardanthus_macrorhizus_RNA:0.0209973322)100:0.0582474753)79:0.0210223071,((CUC_Cyclantheropsis_parviflora:0.0069220493,CUC_Cyclantheropsis_parviflora_1_RNA:0.0042417218)100:0.0993001764,CUC_Fevillea_cordifolia_WGS:0.0592728466)66:0.0098285218)98:0.0701450968)56:0.0557493480)45:0.0196930675,(CRN_Corynocarpus_cribbianus.main:0.0046833209,CRN_Corynocarpus_laevigatus_HS5848_WGS:0.0002370169)100:0.1537283349)45:0.0077876097,((DAT_Datisca_cannabina:0.0298786082,DAT_Datisca_glomerata_leaf_RNA:0.0241501909)100:0.1051310613,TET_Tetrameles_nudiflora:0.1509146109)48:0.0206447594)52:0.0284511480)100:0.2173989184,ANI_Anisophyllea_purpurascens_GSK:0.0011028574)
(ANI_Anisophyllea_cinnamomoides:0.0000009965,((((BEG_Begonia_petasitifolia:0.0000028783,BEG_Begonia_coptidifolia_WGS:0.1538913331)86:0.1278439009,(CRN_Corynocarpus_cribbianus.main:0.0388142093,CRN_Corynocarpus_cribbianus.0:0.0338050821)99:0.0614341031)25:0.0244101476,((COR_Coriaria_nepalensis.main:0.0268709276,(COR_Coriaria_nepalensis.0:0.0396196024,COR_Coriaria_nepalensis_RNA:0.0000009965)23:0.0106299435)100:0.1239987117,((((((((CUC_Baijiania_yunnanensis:0.0078446362,CUC_Baijiania_yunnanensis_RNA:0.0000009965)100:0.0396488785,(CUC_Indofevillea_khasiana:0.0314525028,CUC_Indofevillea_khasiana_RNA:0.0000009965)91:0.0166606845)82:0.0039791118,(((((((((((CUC_Benincasa_hispida:0.0000009965,CUC_Benincasa_hispida_RNA:0.0000009965)99:0.0308402370,(CUC_Lemurosicyos_variegata_HS0262_WGS:0.0212938330,CUC_Raphidiocystis_welwitschii_HS5553_WGS:0.0042243965)96:0.0089877355)63:0.0035425857,(CUC_Citrullus_amarus_WGS:0.0025665080,CUC_Citrullus_lanatus_1_WGS:0.0000009965)99:0.0158183649)38:0.0000023874,(CUC_Lagenaria_siceraria_GJ113_RNA:0.0000009965,CUC_Lagenaria_siceraria_var_siceraria_WGS:0.0078139178)91:0.0154025216)51:0.0044169186,(CUC_Cucumis_hystrix_RNA:0.0103279234,(CUC_Cucumis_melo_RNA:0.0049407684,(CUC_Cucumis_melo_subsp_melo_WGS:0.0000028736,CUC_Cucumis_omissus_HS5733_WGS:0.0198700016)50:0.0064873569)52:0.0051222466)100:0.0309430330)95:0.0154721382,CUC_Cionosicys_macranthus_RNA.main:0.0219013209)96:0.0123520091,((CUC_Cionosicys_macranthus:0.0000009965,CUC_Cionosicys_macranthus_RNA.0:0.0000009965)98:0.0370439733,CUC_Trichosanthes_pilosa_1_RNA:0.0347453123)54:0.0089457066)69:0.0070055681,((CUC_Herpetospermum_pedunculosum:0.0000009965,CUC_Herpetospermum_pedunculosum_RNA:0.0000009965)100:0.0362132851,CUC_Bryonia_dioica_RNA:0.0551308160)96:0.0117513348)31:0.0041608565,((CUC_Apodanthera_mathewsii_HS5725_WGS:0.0132180382,CUC_Wilbrandia_hibiscoides_1_WGS:0.0164414784)98:0.0167744186,CUC_Bambekea_racemosa_HS5726_WGS:0.0064976490)84:0.0081085566)89:0.0153103333,((CUC_Telfairia_pedata:0.0000009965,CUC_Telfairia_pedata_RNA:0.0027509664)99:0.0051784446,CUC_Telfairia_occidentalis_WGS:0.0067582693)100:0.0429492205)93:0.0181898621,CUC_Momordica_foetida_RNA:0.1193955988)94:0.0080321833)89:0.0081432891,(CUC_Siraitia_grosvenorii_1_RNA:0.0026325070,CUC_Siraitia_grosvenorii_WGS:0.0023403435)99:0.0229617361)85:0.0175387608,((CUC_Gerrardanthus_macrorhizus:0.0418358761,CUC_Gerrardanthus_macrorhizus_RNA:0.0262909716)95:0.0690207216,(CUC_Cyclantheropsis_parviflora_1_RNA.0:0.0039634580,CUC_Cyclantheropsis_parviflora_1_RNA.main:0.0142713778)100:0.0699453111)76:0.0148990042)78:0.0145359123,CUC_Actinostemma_biglandulosum_RNA:0.0888263883)81:0.0213015031,CUC_Gynostemma_microspermum_GJ058_RNA:0.1102719180)86:0.1150327443,DAT_Datisca_glomerata_leaf_RNA:0.0879957355)60:0.0191151573)37:0.0259447290)53:0.1182980146,TET_Tetrameles_nudiflora:0.1285450212)100:0.0363355108,ANI_Anisophyllea_purpurascens_GSK:0.0000009965)
(ANI_Anisophyllea_cinnamomoides:0.0155804996,((((BEG_Begonia_petasitifolia:0.0571375943,BEG_Begonia_coptidifolia_WGS:0.0090405213)100:0.1577507769,((DAT_Datisca_cannabina:0.0122854280,DAT_Datisca_glomerata_leaf_RNA:0.0222864248)100:0.0896326895,TET_Tetrameles_nudiflora:0.1190330972)69:0.0065663290)72:0.0203535455,((COR_Coriaria_nepalensis:0.0000021169,COR_Coriaria_nepalensis_RNA:0.0088734574)100:0.1593481981,((CRN_Corynocarpus_cribbianus.0:0.0215761282,CRN_Corynocarpus_laevigatus_HS5848_WGS:0.0259866322)99:0.0316176205,CRN_Corynocarpus_cribbianus.main:0.0242743067)100:0.1468069237)95:0.0413816154)69:0.0181717410,((CUC_Actinostemma_biglandulosum:0.0000010076,CUC_Actinostemma_biglandulosum_RNA:0.0000010076)100:0.0836770745,(((((CUC_Baijiania_yunnanensis:0.0000010076,CUC_Baijiania_yunnanensis_RNA:0.0000010076)100:0.0304947917,(CUC_Indofevillea_khasiana:0.0017856743,CUC_Indofevillea_khasiana_RNA:0.0000010076)100:0.0244342684)98:0.0071491601,(CUC_Siraitia_grosvenorii_1_RNA:0.0016797629,CUC_Siraitia_grosvenorii_WGS:0.0018171447)100:0.0293194928)92:0.0153843526,((((((((CUC_Benincasa_hispida:0.0000010076,CUC_Benincasa_hispida_RNA:0.0000010076)100:0.0148541434,(((((CUC_Cucumis_hystrix_RNA:0.0078375578,CUC_Cucumis_omissus_HS5733_WGS:0.0145546449)97:0.0036326091,CUC_Cucumis_melo_RNA:0.0074930307)100:0.0426071081,(CUC_Lemurosicyos_variegata_HS0262_WGS:0.0254218995,CUC_Raphidiocystis_welwitschii_HS5553_WGS:0.0173270168)93:0.0068777893)56:0.0030251203,(CUC_Citrullus_amarus_WGS:0.0000010076,CUC_Citrullus_lanatus_1_WGS:0.0017488892)100:0.0077957716)57:0.0032519741,(CUC_Lagenaria_siceraria_GJ113_RNA:0.0000010076,CUC_Lagenaria_siceraria_var_siceraria_WGS:0.0000010076)100:0.0238910428)57:0.0033933245)100:0.0251289370,((CUC_Dendrosicyos_socotranus:0.0000010076,CUC_Dendrosicyos_socotranus_HS5731_WGS:0.0000010076)99:0.0066532427,(CUC_Apodanthera_mathewsii_HS5725_WGS:0.0085272133,CUC_Wilbrandia_hibiscoides_1_WGS:0.0146738594)99:0.0086895003)99:0.0075202276)74:0.0017438686,CUC_Bambekea_racemosa_HS5726_WGS:0.0164887361)40:0.0000025343,(CUC_Cionosicys_macranthus.0:0.0000010076,CUC_Cionosicys_macranthus_RNA.0:0.0000010076)100:0.0558313536)95:0.0091957328,(((CUC_Bryonia_marmorata:0.0000010076,CUC_Bryonia_dioica_RNA:0.0000010076)100:0.0530040190,((CUC_Cionosicys_macranthus.main:0.0000010076,CUC_Cionosicys_macranthus_RNA.main:0.0000010076)100:0.0449893936,(CUC_Trichosanthes_pilosa:0.0000010076,CUC_Trichosanthes_pilosa_1_RNA:0.0051671337)99:0.0080713847)94:0.0051120388)77:0.0034363322,(CUC_Herpetospermum_pedunculosum:0.0017427836,CUC_Herpetospermum_pedunculosum_RNA:0.0055029306)100:0.0536653852)90:0.0056587956)100:0.0230526637,(CUC_Momordica_peteri:0.0290826816,CUC_Momordica_foetida_RNA:0.0314544215)99:0.0237461018)94:0.0102662528,(CUC_Telfairia_pedata:0.0070610361,(CUC_Telfairia_pedata_RNA:0.0052778016,CUC_Telfairia_occidentalis_WGS:0.0034888981)53:0.0000010076)100:0.0461167989)87:0.0102870822)99:0.0335871121,((CUC_Cyclantheropsis_parviflora:0.0069639256,CUC_Cyclantheropsis_parviflora_1_RNA:0.0077102921)100:0.0901777411,((CUC_Gerrardanthus_macrorhizus:0.0120742713,CUC_Gerrardanthus_macrorhizus_RNA:0.0244844336)100:0.0536702029,(CUC_Gynostemma_burmanicum:0.0038678373,CUC_Gynostemma_microspermum_GJ058_RNA:0.0049152477)100:0.1828581517)50:0.0170786862)41:0.0053288188)28:0.0011363933)99:0.0697551862)100:0.1957080868,ANI_Anisophyllea_purpurascens_GSK:0.0178631645)
(ANI_Anisophyllea_cinnamomoides:0.0206920468,(((((BEG_Begonia_petasitifolia:0.0165380740,BEG_Begonia_coptidifolia_WGS:0.0207861809)100:0.1543433404,(DAT_Datisca_cannabina:0.0235057556,(DAT_Datisca_glomerata_leaf_RNA:0.0000010092,DAT_Datisca_glomerata_WGS:0.0155362010)100:0.0142905109)100:0.0605344839)87:0.0118279800,(((COR_Coriaria_nepalensis.main:0.0012756691,COR_Coriaria_nepalensis_RNA:0.0000010092)100:0.0229260910,COR_Coriaria_nepalensis.0:0.0256157680)100:0.0784309812,CRN_Corynocarpus_cribbianus:0.1159370162)87:0.0166030109)52:0.0045080560,TET_Tetrameles_nudiflora:0.1073211325)85:0.0066492244,((((CUC_Actinostemma_biglandulosum:0.0009349324,CUC_Actinostemma_biglandulosum_RNA:0.0000010092)100:0.0479105973,(((CUC_Cyclantheropsis_parviflora:0.0060385516,CUC_Cyclantheropsis_parviflora_1_RNA:0.0000021279)100:0.0473305191,CUC_Fevillea_cordifolia_WGS:0.0346976569)65:0.0080495478,(CUC_Gerrardanthus_macrorhizus:0.0163384984,CUC_Gerrardanthus_macrorhizus_RNA:0.0109370396)98:0.0258495984)72:0.0052332865)64:0.0020845858,(((CUC_Baijiania_yunnanensis:0.0047241625,CUC_Baijiania_yunnanensis_RNA:0.0028913743)100:0.0235350684,(((((((((((CUC_Benincasa_hispida:0.0000010092,CUC_Benincasa_hispida_RNA:0.0000010092)100:0.0193474168,(((CUC_Cucumis_hystrix_RNA:0.0000010092,CUC_Cucumis_hystrix_WGS:0.0018983598)100:0.0152204581,(CUC_Cucumis_melo_RNA:0.0005922396,CUC_Cucumis_melo_subsp_melo_WGS:0.0018492957)100:0.0097002146)96:0.0043422802,CUC_Cucumis_omissus_HS5733_WGS:0.0231735672)100:0.0206016416)96:0.0031870002,(CUC_Lagenaria_siceraria_GJ113_RNA:0.0005943177,CUC_Lagenaria_siceraria_var_siceraria_WGS:0.0024207889)100:0.0136001796)91:0.0006649863,(CUC_Citrullus_amarus_WGS:0.0014780145,CUC_Citrullus_lanatus_1_WGS:0.0011497888)100:0.0603681232)92:0.0030485998,(((CUC_Dendrosicyos_socotranus:0.0000010092,CUC_Dendrosicyos_socotranus_HS5731_WGS:0.0000010092)100:0.0153116403,(CUC_Apodanthera_mathewsii_HS5725_WGS:0.0170981189,CUC_Wilbrandia_hibiscoides_1_WGS:0.0128797960)100:0.0144448612)93:0.0059392503,CUC_Bambekea_racemosa_HS5726_WGS:0.0135455379)86:0.0017572532)99:0.0041879401,(CUC_Bryonia_marmorata:0.0045734606,CUC_Bryonia_dioica_RNA:0.0018661953)100:0.0237460096)62:0.0009095339,(CUC_Herpetospermum_pedunculosum:0.0064970455,CUC_Herpetospermum_pedunculosum_RNA:0.0000010092)100:0.0209139357)100:0.0053865711,((CUC_Cionosicys_macranthus:0.0030798622,CUC_Cionosicys_macranthus_RNA:0.0000010092)100:0.0263279907,(CUC_Trichosanthes_pilosa:0.0424850992,CUC_Trichosanthes_pilosa_1_RNA:0.0017956885)99:0.0089637800)99:0.0049928791)99:0.0074172787,((CUC_Telfairia_pedata:0.0000010092,CUC_Telfairia_occidentalis_WGS:0.0072305207)100:0.0028830546,CUC_Telfairia_pedata_RNA:0.0029525818)100:0.0168462521)100:0.0059787583,(CUC_Momordica_peteri:0.0224537075,(CUC_Momordica_foetida_GSK:0.0067194235,CUC_Momordica_foetida_RNA:0.0000026930)100:0.0152479422)100:0.0193106154)82:0.0023866811,(CUC_Siraitia_grosvenorii_1_RNA:0.0000021279,CUC_Siraitia_grosvenorii_WGS:0.0047662251)100:0.0209183093)96:0.0028901993)67:0.0027565137,(CUC_Indofevillea_khasiana:0.0031606450,CUC_Indofevillea_khasiana_RNA:0.0000021279)100:0.0143074536)100:0.0213400292)64:0.0037427752,((CUC_Gynostemma_burmanicum:0.0053934189,CUC_Gynostemma_yixingense_WGS:0.0074555628)98:0.0055564513,CUC_Gynostemma_microspermum_GJ058_RNA:0.0000010092)100:0.0657637568)100:0.0651179710)100:0.0965332611,ANI_Anisophyllea_purpurascens_GSK:0.0147089817)
(ANI_Anisophyllea_cinnamomoides:0.0248377938,((((BEG_Begonia_petasitifolia:0.0343088780,BEG_Begonia_coptidifolia_WGS:0.0131394781)100:0.1465214062,TET_Tetrameles_nudiflora:0.0867036347)92:0.0204881670,(DAT_Datisca_cannabina:0.0192223766,(DAT_Datisca_glomerata_leaf_RNA:0.0000010071,DAT_Datisca_glomerata_WGS:0.0000010071)100:0.0162960414)100:0.0833460339)88:0.0146574385,(((COR_Coriaria_nepalensis.0:0.0356049821,COR_Coriaria_nepalensis.main:0.0188399579)100:0.1070764332,CRN_Corynocarpus_cribbianus:0.0952044520)89:0.0150402204,(((((CUC_Actinostemma_biglandulosum:0.0021221330,CUC_Actinostemma_biglandulosum_RNA:0.0053642271)99:0.0505195849,CUC_Cyclantheropsis_parviflora_1_RNA:0.0825143099)66:0.0325564239,(CUC_Cyclantheropsis_parviflora:0.0987349334,(CUC_Gerrardanthus_macrorhizus:0.0000010071,CUC_Gerrardanthus_macrorhizus_RNA:0.0000010071)100:0.0997058268)70:0.0123209233)47:0.0091153656,((CUC_Baijiania_yunnanensis:0.0197464420,CUC_Baijiania_yunnanensis_RNA:0.0000010071)100:0.0190221574,((((((((CUC_Benincasa_hispida:0.0000010071,CUC_Benincasa_hispida_RNA:0.0000010071)100:0.0177132295,((((CUC_Cucumis_hystrix_RNA:0.0050519017,CUC_Cucumis_hystrix_WGS:0.0040564165)99:0.0116556389,CUC_Cucumis_melo_subsp_melo_WGS:0.0062013653)94:0.0047613458,(CUC_Cucumis_omissus_HS5733_WGS:0.0175329231,(CUC_Lemurosicyos_variegata_HS0262_WGS:0.0000021719,CUC_Raphidiocystis_welwitschii_HS5553_WGS:0.0130670115)91:0.0272168400)92:0.0364162052)95:0.0241855971,((CUC_Lagenaria_siceraria_GJ113_RNA:0.0000010071,CUC_Lagenaria_siceraria_var_siceraria_WGS:0.0000010071)100:0.0170757938,(CUC_Citrullus_amarus_WGS:0.0040970479,CUC_Citrullus_lanatus_1_WGS:0.0000010071)100:0.0255030214)90:0.0055253146)70:0.0022490495)97:0.0234080009,(((CUC_Dendrosicyos_socotranus:0.0000010071,CUC_Dendrosicyos_socotranus_HS5731_WGS:0.0000010071)98:0.0186592915,CUC_Apodanthera_mathewsii_HS5725_WGS:0.0293529083)97:0.0095804882,CUC_Bambekea_racemosa_HS5726_WGS:0.0056181017)98:0.0093620580)88:0.0085182685,((CUC_Bryonia_marmorata:0.0429602045,(CUC_Cionosicys_macranthus:0.0000010071,CUC_Cionosicys_macranthus_RNA:0.0000010071)100:0.0607972673)21:0.0000021086,((CUC_Herpetospermum_pedunculosum:0.0000010071,CUC_Herpetospermum_pedunculosum_RNA:0.0000010071)100:0.0321382217,CUC_Trichosanthes_pilosa:0.0241661807)64:0.0023987490)66:0.0043164993)74:0.0091228504,((CUC_Telfairia_pedata:0.0068200798,CUC_Telfairia_pedata_RNA:0.0000010071)100:0.0049541842,CUC_Telfairia_occidentalis_WGS:0.0098372307)100:0.0292433735)71:0.0065866735,(CUC_Momordica_peteri:0.0241150785,(CUC_Momordica_foetida_GSK:0.0440678922,CUC_Momordica_foetida_RNA:0.0000010071)100:0.0174795158)86:0.0183880725)67:0.0046115863,(CUC_Indofevillea_khasiana:0.0000010071,CUC_Indofevillea_khasiana_RNA:0.0000010071)100:0.0423419575)65:0.0004242737,(CUC_Siraitia_grosvenorii_1_RNA:0.0000010071,CUC_Siraitia_grosvenorii_WGS:0.0124998711)100:0.0140037954)93:0.0125691973)95:0.0385215914)88:0.0172015457,(CUC_Gynostemma_burmanicum:0.0000022546,(CUC_Gynostemma_microspermum_GJ058_RNA:0.0031628470,CUC_Gynostemma_yixingense_WGS:0.0134010686)56:0.0000133008)100:0.0497200292)99:0.0541620375)97:0.0361901461)100:0.1540527886,ANI_Anisophyllea_purpurascens_GSK:0.0149166132)
(ANI_Anisophyllea_cinnamomoides:0.0020630995,(((((((BEG_Begonia_petasitifolia.0:0.0394589632,BEG_Begonia_petasitifolia.main:0.0114029017)54:0.0000023790,BEG_Begonia_coptidifolia_WGS:0.0294088230)68:0.0168175604,BEG_Begonia_petasitifolia.1:0.0982583196)100:0.0851049814,(((((CUC_Actinostemma_biglandulosum:0.0034000283,CUC_Actinostemma_biglandulosum_RNA:0.0000010019)100:0.0777928946,((CUC_Gynostemma_burmanicum:0.0033953217,CUC_Gynostemma_yixingense_WGS:0.0138670570)100:0.0052362233,CUC_Gynostemma_microspermum_GJ058_RNA:0.0016030548)100:0.0584588299)97:0.0104834965,(((CUC_Baijiania_yunnanensis:0.0013588928,CUC_Baijiania_yunnanensis_RNA:0.0025955530)100:0.0276711203,(CUC_Indofevillea_khasiana:0.0012949757,CUC_Indofevillea_khasiana_RNA:0.0026739729)91:0.0073224746)39:0.0011549471,((((((((CUC_Benincasa_hispida:0.0000010019,CUC_Benincasa_hispida_RNA:0.0026810306)100:0.0206325839,CUC_Raphidiocystis_welwitschii_HS5553_WGS:0.0233342383)61:0.0017636100,((((CUC_Cucumis_hystrix_RNA:0.0070234937,CUC_Cucumis_hystrix_WGS:0.0126443945)100:0.0121314046,(CUC_Cucumis_melo_RNA:0.0018011102,CUC_Cucumis_melo_subsp_melo_WGS:0.0014557669)100:0.0195203015)95:0.0035500625,CUC_Cucumis_omissus_HS5733_WGS:0.0114181722)100:0.0252627021,((CUC_Lagenaria_siceraria_GJ113_RNA:0.0026458112,CUC_Lagenaria_siceraria_var_siceraria_WGS:0.0000010019)100:0.0093152744,(CUC_Citrullus_amarus_WGS:0.0011179580,CUC_Citrullus_lanatus_1_WGS:0.0045520778)100:0.0119902171)99:0.0046840781)72:0.0023433108)95:0.0053260005,((CUC_Cionosicys_macranthus.0:0.0000010019,CUC_Cionosicys_macranthus_RNA.main:0.0015046480)100:0.0131459273,CUC_Lemurosicyos_variegata_HS0262_WGS:0.0335528790)88:0.0112796428)85:0.0061193936,(((CUC_Bryonia_marmorata:0.0000022018,CUC_Bryonia_dioica_RNA:0.0053504250)100:0.0419321373,(CUC_Herpetospermum_pedunculosum:0.0049902045,CUC_Herpetospermum_pedunculosum_RNA:0.0071487565)100:0.0255041843)88:0.0072712268,(((CUC_Dendrosicyos_socotranus:0.0000010019,CUC_Dendrosicyos_socotranus_HS5731_WGS:0.0000010019)100:0.0205484847,(CUC_Apodanthera_mathewsii_HS5725_WGS:0.0052466181,CUC_Wilbrandia_hibiscoides_1_WGS:0.0085021447)100:0.0099281124)89:0.0028323831,CUC_Bambekea_racemosa_HS5726_WGS:0.0102430228)99:0.0121176820)88:0.0088150580)65:0.0033582615,((CUC_Cionosicys_macranthus.main:0.0000010019,CUC_Cionosicys_macranthus_RNA.0:0.0026531889)100:0.0188085216,(CUC_Trichosanthes_pilosa:0.0077880943,CUC_Trichosanthes_pilosa_1_RNA:0.0048911180)100:0.0148270368)95:0.0058015221)82:0.0075475073,(CUC_Momordica_peteri:0.0144142330,CUC_Momordica_foetida_RNA:0.0221152637)100:0.0190343068)64:0.0056978935,(((CUC_Telfairia_pedata:0.0000027042,CUC_Telfairia_pedata_RNA:0.0039581211)99:0.0039900651,(CUC_Telfairia_occidentalis_RNA:0.0039799520,CUC_Telfairia_occidentalis_WGS:0.0013115326)97:0.0026223630)100:0.0320662511,((CUC_Siraitia_grosvenorii_1_RNA:0.0030033267,CUC_Siraitia_grosvenorii_WGS.main:0.0189951559)98:0.0150671947,CUC_Siraitia_grosvenorii_WGS.0:0.0072748433)65:0.0031276824)45:0.0000015714)80:0.0093252637)80:0.0199460475)62:0.0045212365,(((CUC_Cyclantheropsis_parviflora:0.0166318720,CUC_Cyclantheropsis_parviflora_1_RNA:0.0051109573)100:0.0526135623,CUC_Fevillea_cordifolia_WGS:0.0271408451)88:0.0154107416,(CUC_Gerrardanthus_macrorhizus:0.0139861223,CUC_Gerrardanthus_macrorhizus_RNA:0.0123506613)100:0.0355763540)52:0.0082930703)100:0.0687704216,(DAT_Datisca_glomerata_leaf_RNA.0:0.1383559632,CRN_Corynocarpus_laevigatus_HS5848_WGS:0.1143463513)64:0.0018117463)65:0.0026272022)66:0.0047458639,(CRN_Corynocarpus_cribbianus:0.0644263204,(DAT_Datisca_glomerata_leaf_RNA.main:0.0190529636,DAT_Datisca_glomerata_WGS:0.0189909005)100:0.0944198509)63:0.0183610580)73:0.0049747348,(COR_Coriaria_nepalensis:0.0000010019,COR_Coriaria_nepalensis_RNA:0.0000010019)100:0.1166760387)95:0.0220103252,TET_Tetrameles_nudiflora:0.1451104203)100:0.0790425389,ANI_Anisophyllea_purpurascens_GSK:0.0181982137)
(ANI_Anisophyllea_cinnamomoides:0.0132766846,((((BEG_Begonia_petasitifolia.main:0.0317677069,BEG_Begonia_petasitifolia.0:0.0472023885)100:0.1029461654,(((COR_Coriaria_nepalensis.0:0.0677140806,(COR_Coriaria_nepalensis.main:0.0000010180,COR_Coriaria_nepalensis_RNA:0.0000010180)100:0.0308236169)100:0.1125421881,(CRN_Corynocarpus_cribbianus:0.0173388693,CRN_Corynocarpus_laevigatus_HS5848_WGS:0.0000010180)100:0.0709056332)77:0.0134038466,(DAT_Datisca_cannabina:0.0112265165,(DAT_Datisca_glomerata_leaf_RNA:0.0000010180,DAT_Datisca_glomerata_WGS:0.0000010180)100:0.0248051990)100:0.0697336571)71:0.0087303289)70:0.0161099000,TET_Tetrameles_nudiflora:0.0852703034)90:0.0363576452,(((CUC_Actinostemma_biglandulosum:0.0000010180,CUC_Actinostemma_biglandulosum_RNA:0.0000010180)100:0.0782856909,((((((CUC_Baijiania_yunnanensis:0.0019172665,CUC_Baijiania_yunnanensis_RNA:0.0019264644)100:0.0327352996,(((((((((((((CUC_Benincasa_hispida:0.0000010180,CUC_Benincasa_hispida_RNA:0.0000010180)100:0.0230162408,(CUC_Cucumis_hystrix_RNA:0.0095547718,(CUC_Cucumis_melo_RNA:0.0066962610,CUC_Cucumis_omissus_HS5733_WGS:0.0086991270)98:0.0033499566)100:0.0205500853)81:0.0032778256,(CUC_Citrullus_amarus_WGS:0.0023464027,CUC_Citrullus_lanatus_1_WGS:0.0024626981)98:0.0139952207)90:0.0046988058,CUC_Lagenaria_siceraria_var_siceraria_WGS:0.0000010180)31:0.0000028358,CUC_Lagenaria_siceraria_GJ113_RNA:0.0000010180)62:0.0000026543,CUC_Lemurosicyos_variegata_HS0262_WGS:0.0053323084)79:0.0131448422,CUC_Cionosicys_macranthus_RNA.0:0.0403107879)79:0.0082616242,(CUC_Cionosicys_macranthus:0.0000010180,CUC_Cionosicys_macranthus_RNA.main:0.0000010180)100:0.0287841815)53:0.0020108907,((CUC_Bryonia_marmorata:0.0000010180,CUC_Bryonia_dioica_RNA:0.0000010180)100:0.0278467204,(CUC_Trichosanthes_pilosa:0.0000010180,CUC_Trichosanthes_pilosa_1_RNA:0.0120656127)98:0.0123528342)73:0.0046581867)69:0.0033425615,(CUC_Momordica_peteri:0.0295402965,CUC_Momordica_foetida_RNA:0.0239391094)97:0.0201276321)57:0.0026432150,(CUC_Herpetospermum_pedunculosum:0.0049341263,CUC_Herpetospermum_pedunculosum_RNA:0.0022250557)100:0.0279790246)32:0.0000022860,((CUC_Dendrosicyos_socotranus:0.0000010180,CUC_Dendrosicyos_socotranus_HS5731_WGS:0.0000010180)100:0.0249391651,(CUC_Apodanthera_mathewsii_HS5725_WGS:0.0171683710,(CUC_Bambekea_racemosa_HS5726_WGS:0.0132658815,CUC_Wilbrandia_hibiscoides_1_WGS:0.0086621371)53:0.0042543099)31:0.0000027073)81:0.0072186460)73:0.0036364263,((CUC_Telfairia_pedata:0.0000010180,CUC_Telfairia_pedata_RNA:0.0000010180)100:0.0125083784,CUC_Telfairia_occidentalis_WGS:0.0046506033)100:0.0174732074)89:0.0069758942)86:0.0038164846,(CUC_Siraitia_grosvenorii_1_RNA:0.0000010180,CUC_Siraitia_grosvenorii_WGS:0.0000010180)100:0.0281943235)91:0.0081421097,(CUC_Indofevillea_khasiana:0.0000010180,CUC_Indofevillea_khasiana_RNA:0.0000010180)100:0.0279308225)84:0.0098108595,(CUC_Cyclantheropsis_parviflora:0.0036092067,CUC_Cyclantheropsis_parviflora_1_RNA:0.0037864427)100:0.0886424840)75:0.0047038555,(CUC_Gerrardanthus_macrorhizus:0.0039032841,CUC_Gerrardanthus_macrorhizus_RNA:0.0190359380)98:0.0509408613)35:0.0000020821)58:0.0064363142,(CUC_Gynostemma_burmanicum:0.0026568982,CUC_Gynostemma_microspermum_GJ058_RNA:0.0019398393)100:0.0757316215)92:0.0636550155)100:0.1374425378,ANI_Anisophyllea_purpurascens_GSK:0.0120998917)
(ANI_Anisophyllea_cinnamomoides:0.1314244955,((((BEG_Begonia_petasitifolia:0.1792576724,(COR_Coriaria_nepalensis.main:0.0043159797,(COR_Coriaria_nepalensis.0:0.0942642247,COR_Coriaria_nepalensis_RNA:0.0036032808)98:0.0054173750)100:0.1006099655)76:0.0365071998,(CRN_Corynocarpus_cribbianus:0.1104639516,CRN_Corynocarpus_laevigatus_HS5848_WGS:0.0444865001)99:0.0633875375)43:0.0066015122,(DAT_Datisca_cannabina:0.0237682640,DAT_Datisca_glomerata_leaf_RNA:0.0112443676)100:0.0778472136)40:0.0078939215,((((CUC_Actinostemma_biglandulosum:0.0000010017,CUC_Actinostemma_biglandulosum_RNA:0.0048233311)100:0.1176389726,((CUC_Gynostemma_burmanicum:0.0000010017,CUC_Gynostemma_yixingense_WGS:0.0185496720)99:0.0045236511,CUC_Gynostemma_microspermum_GJ058_RNA:0.0000010017)100:0.0642845573)80:0.0076481384,(((CUC_Cyclantheropsis_parviflora:0.0163121689,CUC_Cyclantheropsis_parviflora_1_RNA:0.0057465910)100:0.0608239491,CUC_Fevillea_pedatifolia_GSK:0.0517731035)100:0.0282251156,(CUC_Gerrardanthus_macrorhizus:0.0117426823,CUC_Gerrardanthus_macrorhizus_RNA:0.0230861551)100:0.0499681882)99:0.0173163683)75:0.0133652928,((((CUC_Baijiania_yunnanensis:0.0016598800,CUC_Baijiania_yunnanensis_RNA:0.0014972913)99:0.0154439039,CUC_Siolmatra_pentaphylla_WGS:0.1020328759)42:0.0127359619,(CUC_Indofevillea_khasiana:0.0017492092,CUC_Indofevillea_khasiana_RNA:0.0013923941)97:0.0197513665)25:0.0016387458,((((((((((CUC_Benincasa_hispida:0.0000010017,CUC_Benincasa_hispida_RNA:0.0000010017)100:0.0245013357,((CUC_Lagenaria_siceraria_GJ113_RNA:0.0000010017,CUC_Lagenaria_siceraria_var_siceraria_WGS:0.0000010017)100:0.0164303674,(CUC_Citrullus_amarus_WGS:0.0063423950,CUC_Citrullus_lanatus_1_WGS:0.0122263612)98:0.0244724614)93:0.0030230310)67:0.0013729348,(((CUC_Cucumis_hystrix_RNA:0.0000024760,CUC_Cucumis_hystrix_WGS:0.0215373140)99:0.0240560399,CUC_Cucumis_omissus_HS5733_WGS:0.0149276787)96:0.0031928112,(CUC_Cucumis_melo_RNA:0.0000010017,CUC_Cucumis_melo_subsp_melo_WGS:0.0000010017)100:0.0156385460)100:0.0158550464)95:0.0037322604,(CUC_Cionosicys_macranthus.main:0.0000010017,CUC_Cionosicys_macranthus_RNA.main:0.0000010017)100:0.0292735828)74:0.0015294644,((CUC_Dendrosicyos_socotranus:0.0000010017,CUC_Dendrosicyos_socotranus_HS5731_WGS:0.0015839779)100:0.0197995377,(CUC_Apodanthera_mathewsii_HS5725_WGS:0.0089559542,CUC_Wilbrandia_hibiscoides_1_WGS:0.0219653024)95:0.0057727444)94:0.0083336931)90:0.0062957137,((CUC_Bryonia_marmorata:0.0102438664,CUC_Bryonia_dioica_RNA:0.0047670827)100:0.0540950908,((CUC_Cionosicys_macranthus.0:0.0038730234,CUC_Cionosicys_macranthus_RNA.0:0.0000010017)100:0.0526418714,(CUC_Trichosanthes_pilosa:0.0187211484,CUC_Trichosanthes_pilosa_1_RNA:0.0014422874)100:0.0168546133)93:0.0027194677)48:0.0043629878)43:0.0015994499,(CUC_Herpetospermum_pedunculosum:0.0015859708,CUC_Herpetospermum_pedunculosum_RNA:0.0000024726)100:0.0253821320)92:0.0054215413,(CUC_Momordica_peteri:0.0197404823,CUC_Momordica_foetida_RNA:0.0198650869)100:0.0146285848)85:0.0012495048,((CUC_Telfairia_pedata:0.0015728590,CUC_Telfairia_pedata_RNA:0.0016741743)99:0.0068264184,(CUC_Telfairia_occidentalis_RNA:0.0021167082,CUC_Telfairia_occidentalis_WGS:0.0036655042)99:0.0041468605)100:0.0176834167)96:0.0049733298,(CUC_Siraitia_grosvenorii_1_RNA:0.0015544073,CUC_Siraitia_grosvenorii_WGS:0.0015844510)100:0.0247835926)86:0.0016834080)74:0.0203307914)100:0.0913302575)54:0.0126668065,TET_Tetrameles_nudiflora:0.0953571403)
(ANI_Anisophyllea_cinnamomoides:0.0165909182,((BEG_Begonia_petasitifolia.0:0.0470613374,BEG_Begonia_petasitifolia.main:0.0317773844)100:0.1315815740,(((((COR_Coriaria_nepalensis.main:0.0000009826,COR_Coriaria_nepalensis_RNA.0:0.0000009826)100:0.0414624174,(COR_Coriaria_nepalensis.0:0.0000009826,COR_Coriaria_nepalensis_RNA.main:0.0000009826)100:0.0260950371)100:0.1396358186,((CUC_Actinostemma_biglandulosum:0.0055111749,CUC_Actinostemma_biglandulosum_RNA:0.0007494407)100:0.1379808143,((((((((CUC_Baijiania_yunnanensis:0.0030098275,CUC_Baijiania_yunnanensis_RNA:0.0000009826)99:0.0230724880,(CUC_Indofevillea_khasiana:0.0000009826,CUC_Indofevillea_khasiana_RNA:0.0000009826)100:0.0251856446)80:0.0126761204,(CUC_Siraitia_grosvenorii_1_RNA:0.0000009826,CUC_Siraitia_grosvenorii_WGS:0.0059852282)99:0.0084977466)72:0.0224929274,((CUC_Telfairia_pedata:0.0000009826,CUC_Telfairia_pedata_RNA:0.0000009826)99:0.0026012964,(CUC_Telfairia_occidentalis_RNA:0.0094989155,CUC_Telfairia_occidentalis_WGS:0.0000009826)100:0.0121121577)98:0.0153776273)69:0.0160740118,((((((((CUC_Benincasa_hispida:0.0000009826,CUC_Benincasa_hispida_RNA:0.0000009826)99:0.0201741686,((CUC_Cucumis_hystrix_RNA:0.0201843503,CUC_Cucumis_melo_RNA:0.0048718612)100:0.0852579399,CUC_Raphidiocystis_welwitschii_HS5553_WGS:0.0192821372)24:0.0004608468)29:0.0098157802,((CUC_Lagenaria_siceraria_GJ113_RNA:0.0000009826,CUC_Lagenaria_siceraria_var_siceraria_WGS:0.0000009826)100:0.0310807631,(CUC_Citrullus_amarus_WGS:0.0027091370,CUC_Citrullus_lanatus_1_WGS:0.0066023417)99:0.0207146704)51:0.0021430828)72:0.0219397305,(CUC_Bryonia_marmorata:0.0000009826,CUC_Bryonia_dioica_RNA:0.0031292541)100:0.0587415651)50:0.0083266456,(CUC_Herpetospermum_pedunculosum:0.0033322836,CUC_Herpetospermum_pedunculosum_RNA:0.0029785816)100:0.0369340375)69:0.0091558186,((CUC_Cionosicys_macranthus.main:0.0000009826,CUC_Cionosicys_macranthus_RNA.main:0.0000009826)100:0.0285932817,(CUC_Trichosanthes_pilosa:0.0081058451,CUC_Trichosanthes_pilosa_1_RNA:0.0068366097)100:0.0242699395)90:0.0135004625)52:0.0076082131,((CUC_Cionosicys_macranthus.0:0.0000009826,CUC_Cionosicys_macranthus_RNA.0:0.0000009826)99:0.0202959952,(((CUC_Dendrosicyos_socotranus:0.0000009826,CUC_Dendrosicyos_socotranus_HS5731_WGS:0.0000009826)100:0.0271763289,CUC_Apodanthera_mathewsii_HS5725_WGS:0.0000009826)44:0.0000019970,CUC_Wilbrandia_hibiscoides_1_WGS:0.0086982008)91:0.0140800073)83:0.0079777142)58:0.0151262212,(CUC_Momordica_peteri:0.0622231559,CUC_Momordica_foetida_RNA:0.0501283643)93:0.0400623772)47:0.0000027815)81:0.0819321658,(CUC_Cyclantheropsis_parviflora:0.0094085235,CUC_Cyclantheropsis_parviflora_1_RNA:0.0058714883)100:0.1072555825)100:0.1235191158,(CUC_Gerrardanthus_macrorhizus:0.0516689346,CUC_Gerrardanthus_macrorhizus_RNA:0.0334422471)98:0.0307920499)40:0.0369880010,(CUC_Gynostemma_burmanicum:0.0030571818,CUC_Gynostemma_microspermum_GJ058_RNA:0.0000028071)98:0.0775188058)39:0.0468763626)97:0.0995586837)59:0.0692165777,(CRN_Corynocarpus_cribbianus.0:0.0707640369,CRN_Corynocarpus_cribbianus.main:0.0171808696)100:0.1424680035)88:0.0474563263,((DAT_Datisca_cannabina:0.0529298825,(DAT_Datisca_glomerata_leaf_RNA:0.0000009826,DAT_Datisca_glomerata_WGS:0.0000009826)83:0.0000020419)100:0.1246710770,TET_Tetrameles_nudiflora:0.1068964666)86:0.0357574691)84:0.0524519543)100:0.1030794269,ANI_Anisophyllea_purpurascens_GSK:0.0460662174)
(ANI_Anisophyllea_cinnamomoides:0.0368793506,(((BEG_Begonia_petasitifolia:0.2798932125,(DAT_Datisca_cannabina:0.0544671132,(DAT_Datisca_glomerata_leaf_RNA:0.0000009988,DAT_Datisca_glomerata_WGS:0.0000009988)100:0.0385672083)100:0.0759034417)98:0.0151295611,TET_Tetrameles_nudiflora:0.1703221505)97:0.0214491942,((COR_Coriaria_nepalensis:0.2099687434,CRN_Corynocarpus_cribbianus:0.1373552968)99:0.0644391698,((CUC_Actinostemma_biglandulosum:0.0000009988,CUC_Actinostemma_biglandulosum_RNA:0.0000009988)100:0.1076930870,(((((CUC_Baijiania_yunnanensis:0.0000009988,CUC_Baijiania_yunnanensis_RNA:0.0000009988)100:0.0595962937,(CUC_Momordica_peteri:0.0499102285,CUC_Momordica_foetida_RNA:0.0391373503)96:0.0296121257)83:0.0061673899,(((((((((CUC_Benincasa_hispida:0.0063662711,CUC_Benincasa_hispida_RNA:0.0000009988)100:0.0498528486,CUC_Raphidiocystis_welwitschii_HS5553_WGS:0.0579920445)68:0.0025834648,(CUC_Citrullus_amarus_WGS:0.0061227117,CUC_Citrullus_lanatus_1_WGS:0.0205837346)100:0.0549750665)36:0.0028255208,(CUC_Lagenaria_siceraria_GJ113_RNA:0.0224146561,CUC_Lagenaria_siceraria_var_siceraria_WGS:0.0618272063)84:0.0183693443)61:0.0017885038,(((CUC_Cucumis_hystrix_RNA:0.0000009988,CUC_Cucumis_hystrix_WGS:0.0000009988)100:0.0336582426,CUC_Cucumis_omissus_HS5733_WGS:0.0254536570)58:0.0028106943,(CUC_Cucumis_melo_RNA:0.0000009988,CUC_Cucumis_melo_subsp_melo_WGS:0.0011104528)100:0.0234687542)100:0.0272236053)84:0.0163557904,(CUC_Cionosicys_macranthus:0.0027048213,CUC_Cionosicys_macranthus_RNA:0.0000009988)100:0.0541001445)38:0.0000071250,((CUC_Bryonia_marmorata:0.0390303561,CUC_Bryonia_dioica_RNA:0.0065312010)100:0.0622430591,((((CUC_Dendrosicyos_socotranus:0.0000009988,CUC_Dendrosicyos_socotranus_HS5731_WGS:0.0000009988)100:0.0450283523,(CUC_Apodanthera_mathewsii_HS5725_WGS:0.0150433108,CUC_Wilbrandia_hibiscoides_1_WGS:0.0213360805)100:0.0255632381)67:0.0128429843,CUC_Bambekea_racemosa_HS5726_WGS:0.0278706936)78:0.0286211485,((CUC_Herpetospermum_pedunculosum:0.0000009988,CUC_Herpetospermum_pedunculosum_RNA:0.0000009988)100:0.0277622622,((CUC_Trichosanthes_pilosa:0.0161340919,CUC_Trichosanthes_pilosa_1_RNA.main:0.0086161483)100:0.0160493950,CUC_Trichosanthes_pilosa_1_RNA.0:0.0437383757)99:0.0201379055)60:0.0057039566)63:0.0245487839)45:0.0105617805)84:0.0196963155,((CUC_Telfairia_pedata:0.0177271024,CUC_Telfairia_pedata_RNA:0.0026681937)100:0.0097334592,CUC_Telfairia_occidentalis_WGS:0.0106099182)100:0.0459151977)84:0.0140352478,((CUC_Indofevillea_khasiana:0.0143871906,CUC_Indofevillea_khasiana_RNA:0.0457109609)84:0.0246128353,(CUC_Siraitia_grosvenorii_1_RNA:0.0000009988,CUC_Siraitia_grosvenorii_WGS:0.0000009988)100:0.0741757983)96:0.0436022232)76:0.0081711940)100:0.0344961835,((CUC_Gynostemma_burmanicum:0.0097859841,CUC_Gynostemma_microspermum_GJ058_RNA:0.0210124563)59:0.0000023471,CUC_Gynostemma_yixingense_WGS:0.0123212553)100:0.0443694308)84:0.0021533578,(((CUC_Cyclantheropsis_parviflora:0.0036968083,CUC_Cyclantheropsis_parviflora_1_RNA:0.0048099647)100:0.1013845024,CUC_Fevillea_pedatifolia_GSK:0.0611093663)100:0.0293206897,(CUC_Gerrardanthus_macrorhizus:0.0222148293,CUC_Gerrardanthus_macrorhizus_RNA:0.0319875200)100:0.0864346187)96:0.0171803862)93:0.0178849206)100:0.1628341096)97:0.0206072652)100:0.2186435898,ANI_Anisophyllea_purpurascens_GSK:0.0139101818)
(ANI_Anisophyllea_cinnamomoides:0.0550348288,BEG_Begonia_petasitifolia:0.1361673254,(((COR_Coriaria_nepalensis:0.0192159156,COR_Coriaria_nepalensis_RNA:0.0000027292)100:0.1625131264,((((((((((CUC_Baijiania_yunnanensis:0.0000020444,CUC_Indofevillea_khasiana:0.0000022899)77:0.0000023513,CUC_Trichosanthes_pilosa:0.0195712256)57:0.0099222962,CUC_Baijiania_yunnanensis_RNA:0.0112929234)56:0.0094956546,CUC_Indofevillea_khasiana_RNA:0.0000020950)38:0.0318309859,((CUC_Telfairia_occidentalis_RNA:0.0000010000,CUC_Telfairia_occidentalis_WGS:0.0000010000)99:0.0045679971,CUC_Telfairia_pedata_RNA:0.0023162028)100:0.0174707422)26:0.0013153253,(((CUC_Cionosicys_macranthus:0.0000022889,CUC_Cionosicys_macranthus_RNA.main:0.0000020976)100:0.0161389765,CUC_Trichosanthes_pilosa_1_RNA:0.0187262662)36:0.0050407033,((CUC_Momordica_peteri:0.0359100239,CUC_Momordica_foetida_RNA:0.0275609337)84:0.0047952420,CUC_Siraitia_grosvenorii_WGS:0.0260130472)66:0.0071393219)20:0.0000020638)31:0.0023054834,(((((((CUC_Benincasa_hispida:0.0453003851,CUC_Benincasa_hispida_RNA:0.0000024581)89:0.0105465621,((((CUC_Cucumis_hystrix_RNA:0.0000020616,CUC_Cucumis_hystrix_WGS:0.0196982932)79:0.0127290283,CUC_Cucumis_melo_RNA:0.0257934558)83:0.0051643408,CUC_Cucumis_melo_subsp_melo_WGS:0.0000010000)71:0.0000022396,CUC_Cucumis_omissus_HS5733_WGS:0.0152127102)95:0.0262802574)79:0.0022431224,((CUC_Lagenaria_siceraria_GJ113_RNA:0.0000021090,CUC_Lagenaria_siceraria_var_siceraria_WGS:0.0024885205)93:0.0116796482,(CUC_Citrullus_amarus_WGS:0.0030289357,CUC_Citrullus_lanatus_1_WGS:0.0031219697)100:0.0221147167)60:0.0000023868)91:0.0146273952,CUC_Cionosicys_macranthus_RNA.0:0.0163686313)76:0.0096055357,(CUC_Herpetospermum_pedunculosum:0.0074504269,CUC_Herpetospermum_pedunculosum_RNA:0.0000023126)90:0.0165924606)39:0.0022577559,CUC_Dendrosicyos_socotranus:0.0137950717)20:0.0000020951,CUC_Bambekea_racemosa_HS5726_WGS:0.0000027966)30:0.0000022216)4:0.0000020201,((CUC_Bryonia_marmorata:0.0230372531,CUC_Bryonia_dioica_RNA:0.0000028868)99:0.0435441374,((CUC_Apodanthera_mathewsii_HS5725_WGS:0.0000010000,CUC_Dendrosicyos_socotranus_HS5731_WGS:0.0228021529)99:0.0055619426,CUC_Wilbrandia_hibiscoides_1_WGS:0.0160100079)99:0.0265129579)53:0.0020288837)70:0.0274450610,(((CUC_Gynostemma_burmanicum:0.0000022376,CUC_Gynostemma_yixingense_WGS:0.0000027252)99:0.0158679831,CUC_Gynostemma_microspermum_GJ058_RNA:0.0000023384)99:0.0738616525,CUC_Actinostemma_biglandulosum_RNA:0.0678695731)81:0.0062027794)48:0.0064327523,((CUC_Fevillea_pedatifolia_GSK:0.0260049135,CUC_Cyclantheropsis_parviflora_1_RNA:0.0568322822)93:0.0232549357,CUC_Gerrardanthus_macrorhizus_RNA:0.0550825363)79:0.0086273740)90:0.0643180150)73:0.0565548343,(CRN_Corynocarpus_cribbianus:0.0592618553,((DAT_Datisca_cannabina:0.0542049460,DAT_Datisca_glomerata_leaf_RNA:0.0132148231)99:0.0685727859,TET_Tetrameles_nudiflora:0.0533132487)79:0.0291581072)31:0.0000021496)69:0.0285947683)
(ANI_Anisophyllea_cinnamomoides:0.0202145046,(((((BEG_Begonia_petasitifolia:0.1259175026,(DAT_Datisca_cannabina:0.0153012219,DAT_Datisca_glomerata_leaf_RNA:0.0051028731)100:0.0985236157)96:0.0293254858,(COR_Coriaria_nepalensis:0.0000010033,COR_Coriaria_nepalensis_RNA:0.0000010033)100:0.1402780684)37:0.0093630432,TET_Tetrameles_nudiflora:0.1032969282)38:0.0089583019,(CRN_Corynocarpus_cribbianus:0.3977553955,((CUC_Actinostemma_biglandulosum:0.0036243433,CUC_Actinostemma_biglandulosum_RNA:0.0015716551)100:0.0572983446,(((((CUC_Baijiania_yunnanensis:0.0000010033,CUC_Baijiania_yunnanensis_RNA:0.0000010033)100:0.0311352135,(CUC_Indofevillea_khasiana:0.0030410602,CUC_Indofevillea_khasiana_RNA:0.0045441153)100:0.0156880686)76:0.0020523249,(((((((((CUC_Benincasa_hispida:0.0000010033,CUC_Benincasa_hispida_RNA:0.0000010033)100:0.0170983210,(CUC_Lagenaria_siceraria_GJ113_RNA:0.0000010033,CUC_Lagenaria_siceraria_var_siceraria_WGS:0.0000010033)99:0.0084719925)73:0.0014521106,((CUC_Cucumis_hystrix_RNA:0.0141355996,(CUC_Cucumis_melo_RNA:0.0036541375,CUC_Cucumis_melo_subsp_melo_WGS:0.0027442880)99:0.0088674748)100:0.0229357729,((CUC_Citrullus_amarus_WGS:0.0000010033,CUC_Citrullus_lanatus_1_WGS:0.0000027720)99:0.0164392204,CUC_Cucumis_omissus_HS5733_WGS:0.0038846281)77:0.0030449019)43:0.0000024154)100:0.0223186518,(CUC_Dendrosicyos_socotranus:0.0139918060,(CUC_Apodanthera_mathewsii_HS5725_WGS:0.0077916740,CUC_Wilbrandia_hibiscoides_1_WGS:0.0112910889)98:0.0025175864)99:0.0097593188)55:0.0010400642,(CUC_Cionosicys_macranthus:0.0000010033,CUC_Cionosicys_macranthus_RNA:0.0000010033)100:0.0201243481)86:0.0047524468,(CUC_Bryonia_marmorata:0.0452828352,((CUC_Herpetospermum_pedunculosum:0.0000010033,CUC_Herpetospermum_pedunculosum_RNA:0.0074642008)100:0.0408090877,(CUC_Trichosanthes_pilosa:0.0000010033,CUC_Trichosanthes_pilosa_1_RNA:0.0000010033)100:0.0161824104)95:0.0080022182)95:0.0122992506)95:0.0146267099,((CUC_Telfairia_pedata:0.0000010033,CUC_Telfairia_pedata_RNA:0.0000010033)100:0.0134450499,CUC_Telfairia_occidentalis_WGS:0.0060448220)100:0.0330980874)90:0.0073190819,(CUC_Momordica_peteri:0.0351080796,CUC_Momordica_foetida_RNA:0.0066052848)100:0.0189083581)71:0.0035150409,(CUC_Siraitia_grosvenorii_1_RNA:0.0000010033,CUC_Siraitia_grosvenorii_WGS:0.0027615780)100:0.0279777984)82:0.0041857246)100:0.0240795539,(((CUC_Cyclantheropsis_parviflora:0.0063527531,CUC_Cyclantheropsis_parviflora_1_RNA:0.0013158350)100:0.0545993379,CUC_Siolmatra_pentaphylla_WGS:0.0631396074)49:0.0126727545,(CUC_Gerrardanthus_macrorhizus:0.0065086108,CUC_Gerrardanthus_macrorhizus_RNA:0.0183077195)100:0.0416009152)52:0.0065542378)20:0.0000022971,(CUC_Gynostemma_burmanicum:0.0175125609,CUC_Gynostemma_yixingense_WGS:0.0119222016)100:0.0529561174)53:0.0106279267)97:0.0558474802)75:0.0310083469)65:0.0665210875,CRN_Corynocarpus_laevigatus_HS5848_WGS:0.1805120808)99:0.0911607062,ANI_Anisophyllea_purpurascens_GSK:0.0162120063)
(ANI_Anisophyllea_cinnamomoides:0.0315157398,((((BEG_Begonia_petasitifolia:0.1591990236,TET_Tetrameles_nudiflora:0.1499895478)85:0.0114546298,(DAT_Datisca_cannabina:0.0642855199,DAT_Datisca_glomerata_leaf_RNA:0.0088577720)100:0.0567432456)95:0.0240458510,((((CUC_Actinostemma_biglandulosum:0.0044916377,CUC_Actinostemma_biglandulosum_RNA:0.0000020433)100:0.0695770476,(CUC_Gynostemma_burmanicum:0.0000020081,CUC_Gynostemma_microspermum_GJ058_RNA:0.0000022818)100:0.0500782286)51:0.0000022690,((CUC_Baijiania_yunnanensis:0.0047574462,CUC_Baijiania_yunnanensis_RNA:0.0021417619)100:0.0293001480,((((((((((CUC_Benincasa_hispida:0.0047755143,CUC_Benincasa_hispida_RNA:0.0000010000)100:0.0218178197,(((CUC_Cucumis_hystrix_RNA:0.0000028434,CUC_Cucumis_hystrix_WGS:0.0350199441)99:0.0178143111,(CUC_Cucumis_melo_RNA:0.0000029765,CUC_Cucumis_melo_subsp_melo_WGS:0.0000010000)100:0.0142058930)94:0.0092028800,CUC_Cucumis_omissus_HS5733_WGS:0.0162604087)96:0.0083806759)96:0.0065760974,(CUC_Citrullus_amarus_WGS:0.0000010000,CUC_Citrullus_lanatus_1_WGS:0.0047495699)100:0.0166587402)93:0.0019413776,(CUC_Lagenaria_siceraria_GJ113_RNA:0.0000010000,CUC_Lagenaria_siceraria_var_siceraria_WGS:0.0000010000)100:0.0100172512)99:0.0094695079,(CUC_Cionosicys_macranthus:0.0184659846,CUC_Cionosicys_macranthus_RNA.main:0.0112798108)67:0.0119370808)60:0.0032992899,((CUC_Dendrosicyos_socotranus:0.0136950846,(CUC_Apodanthera_mathewsii_HS5725_WGS:0.0059997916,CUC_Wilbrandia_hibiscoides_1_WGS:0.0132047943)73:0.0060316755)72:0.0083674933,CUC_Bambekea_racemosa_HS5726_WGS:0.0166278378)29:0.0040136905)23:0.0017320408,(((CUC_Bryonia_marmorata:0.0000010000,CUC_Bryonia_dioica_RNA:0.0000020681)100:0.0365496448,(CUC_Herpetospermum_pedunculosum:0.0000010000,CUC_Herpetospermum_pedunculosum_RNA:0.0111409031)100:0.0281435413)78:0.0058410734,((CUC_Trichosanthes_pilosa:0.0000010000,CUC_Trichosanthes_pilosa_1_RNA:0.0000010000)63:0.0242022372,CUC_Cionosicys_macranthus_RNA.0:0.0365354062)45:0.0033695907)51:0.0017178891)42:0.0020028768,((CUC_Telfairia_pedata:0.0000010000,CUC_Telfairia_pedata_RNA:0.0000029335)99:0.0070735321,(CUC_Telfairia_occidentalis_RNA:0.0000020710,CUC_Telfairia_occidentalis_WGS:0.0038249467)86:0.0069339491)79:0.0173519716)87:0.0079896074,((CUC_Momordica_peteri:0.0455913217,(CUC_Momordica_foetida_GSK:0.0130956222,CUC_Momordica_foetida_RNA:0.0063674930)98:0.0150218500)96:0.0133091935,(CUC_Siraitia_grosvenorii_1_RNA:0.0052619426,CUC_Siraitia_grosvenorii_WGS:0.0067584690)100:0.0170422714)81:0.0015219720)52:0.0031563103,(CUC_Indofevillea_khasiana:0.0068264068,CUC_Indofevillea_khasiana_RNA:0.0036755934)100:0.0163607037)81:0.0042110368)94:0.0185308808)92:0.0128572369,(((CUC_Cyclantheropsis_parviflora:0.0047998458,CUC_Cyclantheropsis_parviflora_1_RNA:0.0202257757)100:0.0457046118,CUC_Gerrardanthus_macrorhizus:0.0457333337)98:0.0097891605,CUC_Fevillea_pedatifolia_GSK:0.0358734976)100:0.0341221106)100:0.0874335967)86:0.0049804152,((COR_Coriaria_nepalensis:0.0000010000,COR_Coriaria_nepalensis_RNA:0.0000010000)100:0.1175029735,CRN_Corynocarpus_cribbianus:0.0890587166)98:0.0293905000)100:0.1381178446,ANI_Anisophyllea_purpurascens_GSK:0.0070808912)
(ANI_Anisophyllea_cinnamomoides:0.1323589644,((BEG_Begonia_petasitifolia:0.1178842543,((DAT_Datisca_cannabina:0.0223922598,DAT_Datisca_glomerata_leaf_RNA:0.0173706193)100:0.0711321870,TET_Tetrameles_nudiflora:0.0568796438)65:0.0131806129)54:0.0064455610,((COR_Coriaria_nepalensis:0.0000010042,COR_Coriaria_nepalensis_RNA:0.0000010042)100:0.0882370323,CRN_Corynocarpus_cribbianus:0.1010064619)64:0.0088022807)46:0.0031825576,((((CUC_Actinostemma_biglandulosum:0.0000010042,CUC_Actinostemma_biglandulosum_RNA:0.0000010042)100:0.0738377185,((CUC_Cyclantheropsis_parviflora:0.0067353164,CUC_Cyclantheropsis_parviflora_1_RNA:0.0092857643)100:0.0516930070,(CUC_Gerrardanthus_macrorhizus:0.0136044017,CUC_Gerrardanthus_macrorhizus_RNA:0.0149672499)100:0.0462451363)97:0.0148593864)89:0.0053568477,(CUC_Gynostemma_burmanicum:0.0019207237,CUC_Gynostemma_microspermum_GJ058_RNA:0.0125783881)100:0.0501783942)87:0.0063897162,((CUC_Baijiania_yunnanensis:0.0000010042,CUC_Baijiania_yunnanensis_RNA:0.0021875979)100:0.0146285965,((((((((((((CUC_Benincasa_hispida:0.0041437004,CUC_Benincasa_hispida_RNA:0.0000010042)100:0.0215762165,((CUC_Cucumis_hystrix_RNA:0.0080647104,(CUC_Cucumis_melo_RNA:0.0015913480,CUC_Cucumis_melo_subsp_melo_WGS:0.0017556735)100:0.0197583815)97:0.0032822264,CUC_Cucumis_omissus_HS5733_WGS:0.0064295151)100:0.0146528758)29:0.0000023511,(CUC_Lagenaria_siceraria_GJ113_RNA:0.0000010042,CUC_Lagenaria_siceraria_var_siceraria_WGS:0.0000010042)100:0.0131128669)57:0.0016328422,(CUC_Citrullus_amarus_WGS:0.0000010042,CUC_Citrullus_lanatus_1_WGS:0.0052850780)92:0.0062337675)99:0.0134259514,(CUC_Cionosicys_macranthus:0.0000010042,CUC_Cionosicys_macranthus_RNA:0.0017012524)100:0.0270845759)97:0.0082806908,((CUC_Dendrosicyos_socotranus:0.0157264501,(CUC_Apodanthera_mathewsii_HS5725_WGS:0.0108570871,CUC_Wilbrandia_hibiscoides_1_WGS:0.0094957900)86:0.0037616775)96:0.0081819382,CUC_Bambekea_racemosa_HS5726_WGS:0.0153635759)54:0.0000010042)97:0.0078120960,(CUC_Trichosanthes_pilosa:0.0000010042,CUC_Trichosanthes_pilosa_1_RNA:0.0066084095)97:0.0137438149)67:0.0031152925,(CUC_Bryonia_marmorata:0.0052563533,CUC_Bryonia_dioica_RNA:0.0131338862)100:0.0418216898)61:0.0015974878,(CUC_Herpetospermum_pedunculosum:0.0000010042,CUC_Herpetospermum_pedunculosum_RNA:0.0018402690)100:0.0242697005)92:0.0070274441,(CUC_Telfairia_pedata:0.0022382159,CUC_Telfairia_pedata_RNA:0.0021735243)100:0.0431312872)88:0.0045345629,((CUC_Momordica_peteri:0.0156824223,CUC_Momordica_foetida_RNA:0.0168409198)100:0.0260256557,CUC_Siraitia_grosvenorii_WGS:0.0317716233)72:0.0042436559)97:0.0102518095,(CUC_Indofevillea_khasiana:0.0000010042,CUC_Indofevillea_khasiana_RNA:0.0000010042)100:0.0187328818)94:0.0054932340)96:0.0159792632)99:0.0798935508)
(ANI_Anisophyllea_cinnamomoides:0.0426605935,(BEG_Begonia_petasitifolia:0.2177610523,((COR_Coriaria_nepalensis:0.1681223114,(CRN_Corynocarpus_cribbianus:0.0000009982,CRN_Corynocarpus_laevigatus_HS5848_WGS:0.0106655164)100:0.1344199889)81:0.0425839623,(((CUC_Actinostemma_biglandulosum:0.0047330716,CUC_Actinostemma_biglandulosum_RNA:0.0092698073)100:0.1001077230,(((((CUC_Baijiania_yunnanensis:0.0000009982,CUC_Baijiania_yunnanensis_RNA:0.0029748158)100:0.0465928252,(CUC_Indofevillea_khasiana:0.0000009982,CUC_Indofevillea_khasiana_RNA:0.0000009982)100:0.0225220263)91:0.0030581929,((((((((CUC_Benincasa_hispida:0.0000009982,CUC_Benincasa_hispida_RNA:0.0000009982)100:0.0250084183,((((CUC_Cucumis_hystrix_RNA:0.0134738397,CUC_Cucumis_omissus_HS5733_WGS:0.0209148215)83:0.0033361660,(CUC_Cucumis_melo_RNA:0.0000009982,CUC_Cucumis_melo_subsp_melo_WGS:0.0000009982)100:0.0106071169)100:0.0275450543,(CUC_Lemurosicyos_variegata_HS0262_WGS:0.0309335197,CUC_Raphidiocystis_welwitschii_HS5553_WGS:0.0280865748)96:0.0109390895)37:0.0045065516,((CUC_Lagenaria_siceraria_GJ113_RNA:0.0000009982,CUC_Lagenaria_siceraria_var_siceraria_WGS:0.0000009982)100:0.0176926839,(CUC_Citrullus_amarus_WGS:0.0000009982,CUC_Citrullus_lanatus_1_WGS:0.0061276978)100:0.0225610896)62:0.0075673184)25:0.0031194560)93:0.0125665883,(CUC_Cionosicys_macranthus:0.0000009982,CUC_Cionosicys_macranthus_RNA:0.0000009982)100:0.0307011039)91:0.0065460771,((CUC_Dendrosicyos_socotranus:0.0242218762,(CUC_Apodanthera_mathewsii_HS5725_WGS:0.0163037739,CUC_Wilbrandia_hibiscoides_1_WGS:0.0085817651)99:0.0030579346)98:0.0085758587,CUC_Bambekea_racemosa_HS5726_WGS:0.0138622091)100:0.0133753893)100:0.0180073328,(((CUC_Bryonia_marmorata:0.0019352598,CUC_Bryonia_dioica_RNA:0.0030365683)100:0.0642367830,(CUC_Trichosanthes_pilosa:0.0047671722,CUC_Trichosanthes_pilosa_1_RNA:0.0065669665)99:0.0197145738)91:0.0072272038,(CUC_Herpetospermum_pedunculosum:0.0046156408,CUC_Herpetospermum_pedunculosum_RNA:0.0038572800)100:0.0313902262)95:0.0102834387)97:0.0094819835,((CUC_Telfairia_pedata:0.0000009982,CUC_Telfairia_pedata_RNA:0.0011975490)99:0.0038745441,CUC_Telfairia_occidentalis_WGS:0.0041546841)100:0.0332399837)94:0.0057894518,(CUC_Momordica_peteri:0.0521742014,CUC_Momordica_foetida_RNA:0.0367312740)100:0.0491099535)100:0.0224740593,CUC_Siraitia_grosvenorii_WGS:0.0285818270)77:0.0184768746)100:0.0446074982,((CUC_Cyclantheropsis_parviflora:0.0046320819,CUC_Cyclantheropsis_parviflora_1_RNA:0.0078821097)100:0.1371266438,CUC_Gerrardanthus_macrorhizus:0.0637455722)89:0.0131584142)76:0.0076981438,((CUC_Gynostemma_burmanicum:0.0027646027,CUC_Gynostemma_microspermum_GJ058_RNA:0.0044356162)99:0.0050072595,CUC_Gynostemma_yixingense_WGS:0.0138683406)100:0.0539112135)91:0.0119177368)100:0.0739299234,((DAT_Datisca_cannabina:0.0399955478,DAT_Datisca_glomerata_leaf_RNA:0.0290228448)100:0.0968583993,TET_Tetrameles_nudiflora:0.1203256460)78:0.0288779646)25:0.0008612717)52:0.0281391455)100:0.1014963485,ANI_Anisophyllea_purpurascens_GSK:0.1445125544)
(BEG_Begonia_petasitifolia:0.0611367442,((((COR_Coriaria_nepalensis:0.0172565699,COR_Coriaria_nepalensis_RNA:0.0000010000)100:0.1336044471,CRN_Corynocarpus_laevigatus_HS5848_WGS:0.0517794486)40:0.0144058684,((((((CUC_Baijiania_yunnanensis:0.0000010000,CUC_Baijiania_yunnanensis_RNA:0.0045387692)96:0.0131091460,((((((((CUC_Bryonia_marmorata:0.0000010000,CUC_Bryonia_dioica_RNA:0.0000010000)100:0.0434651902,(CUC_Herpetospermum_pedunculosum:0.0000010000,CUC_Herpetospermum_pedunculosum_RNA:0.0049601691)98:0.0102794354)91:0.0027325750,(((CUC_Dendrosicyos_socotranus:0.0205736584,CUC_Apodanthera_mathewsii_HS5725_WGS:0.0124393224)90:0.0045949302,CUC_Wilbrandia_hibiscoides_1_WGS:0.0099913513)100:0.0172891020,CUC_Bambekea_racemosa_HS5726_WGS:0.0041205182)100:0.0170462762)85:0.0022817333,((CUC_Benincasa_hispida_RNA.0:0.0161376672,((CUC_Benincasa_hispida_RNA.main:0.0212604103,CUC_Raphidiocystis_welwitschii_HS5553_WGS:0.0188966435)95:0.0127187530,(CUC_Lagenaria_siceraria_GJ113_RNA:0.0000010000,CUC_Lagenaria_siceraria_var_siceraria_WGS:0.0000010000)99:0.0128827870)66:0.0020299912)45:0.0002419327,(((CUC_Cucumis_hystrix_RNA:0.0000010000,CUC_Cucumis_hystrix_WGS:0.0000010000)100:0.0128423596,(CUC_Cucumis_melo_RNA:0.0000010000,CUC_Cucumis_melo_subsp_melo_WGS:0.0000010000)100:0.0210851056)100:0.0243475168,(CUC_Citrullus_amarus_WGS:0.0000010000,CUC_Citrullus_lanatus_1_WGS:0.0051035991)100:0.0187113078)72:0.0022757610)100:0.0155141076)93:0.0053327114,((CUC_Cionosicys_macranthus:0.0025363407,CUC_Cionosicys_macranthus_RNA:0.0000010000)100:0.0290534676,CUC_Trichosanthes_pilosa_1_RNA:0.0317699202)97:0.0115542098)99:0.0103402606,(((CUC_Telfairia_pedata:0.0000010000,CUC_Telfairia_pedata_RNA:0.0126983910)48:0.0000026035,CUC_Telfairia_occidentalis_WGS:0.0000010000)48:0.0000010000,CUC_Telfairia_occidentalis_RNA:0.0128122619)99:0.0184261652)88:0.0025493998,(CUC_Momordica_peteri:0.0235544296,CUC_Momordica_foetida_RNA:0.0107864274)99:0.0210460729)92:0.0052946699,(CUC_Siraitia_grosvenorii_1_RNA:0.0000010000,CUC_Siraitia_grosvenorii_WGS:0.0075648222)92:0.0046830214)75:0.0052533744)91:0.0018458467,(CUC_Indofevillea_khasiana:0.0000010000,CUC_Indofevillea_khasiana_RNA:0.0070941678)97:0.0146155668)99:0.0200739199,(((CUC_Cyclantheropsis_parviflora:0.0000010000,CUC_Cyclantheropsis_parviflora_1_RNA:0.0000010000)100:0.0838931018,CUC_Gerrardanthus_macrorhizus_RNA:0.0534480299)71:0.0040233403,(((CUC_Gynostemma_burmanicum:0.0270682754,CUC_Gynostemma_microspermum_GJ058_RNA:0.0000010000)98:0.0239422458,CUC_Gynostemma_yixingense_WGS:0.0080125656)99:0.0877938604,CUC_Actinostemma_biglandulosum_RNA:0.0772075855)75:0.0072080362)61:0.0010354135)100:0.0750334617,TET_Tetrameles_nudiflora:0.0519178937)71:0.0218532826,DAT_Datisca_glomerata_leaf_RNA:0.1028543238)30:0.0000028559)44:0.0364350634,CRN_Corynocarpus_cribbianus:0.0822064102)99:0.1555859721,BEG_Begonia_coptidifolia_WGS:0.0091641718)
(ANI_Anisophyllea_cinnamomoides:0.0202158985,(((BEG_Begonia_petasitifolia:0.1336869753,((DAT_Datisca_cannabina:0.0218150446,DAT_Datisca_glomerata_leaf_RNA:0.0400103523)99:0.0425422820,TET_Tetrameles_nudiflora:0.1287703596)50:0.0121765479)70:0.0300606259,((CUC_Actinostemma_biglandulosum:0.0021783410,CUC_Actinostemma_biglandulosum_RNA:0.0000027245)100:0.0558011297,(((((CUC_Baijiania_yunnanensis:0.0023809603,CUC_Baijiania_yunnanensis_RNA:0.0025579418)100:0.0275501074,((((((((CUC_Benincasa_hispida:0.0410155766,CUC_Benincasa_hispida_RNA:0.0000028326)99:0.0081975409,((((CUC_Cucumis_hystrix_RNA:0.0117683082,(CUC_Cucumis_melo_RNA:0.0000027166,CUC_Cucumis_melo_subsp_melo_WGS:0.0000023191)100:0.0055457264)94:0.0062207986,CUC_Cucumis_omissus_HS5733_WGS:0.0152245314)87:0.0079651360,(CUC_Lagenaria_siceraria_GJ113_RNA:0.0000010000,CUC_Lagenaria_siceraria_var_siceraria_WGS:0.0000010000)100:0.0177989514)44:0.0025751284,CUC_Lemurosicyos_variegata_HS0262_WGS:0.0122408481)31:0.0000026943)37:0.0017658050,(CUC_Citrullus_amarus_WGS:0.0040137913,CUC_Citrullus_lanatus_1_WGS:0.0000024540)100:0.0173806032)96:0.0073817184,(((CUC_Dendrosicyos_socotranus:0.0000023063,CUC_Dendrosicyos_socotranus_HS5731_WGS:0.0000010000)71:0.0057857283,CUC_Bambekea_racemosa_HS5726_WGS:0.0112004300)53:0.0036173758,(CUC_Apodanthera_mathewsii_HS5725_WGS:0.0104612498,CUC_Wilbrandia_hibiscoides_1_WGS:0.0108887759)54:0.0000020823)88:0.0070107395)52:0.0016463897,(((CUC_Bryonia_marmorata:0.0971760789,CUC_Bryonia_dioica_RNA:0.0000022700)100:0.0219484948,(CUC_Herpetospermum_pedunculosum:0.0000010000,CUC_Herpetospermum_pedunculosum_RNA:0.0000025737)100:0.0139378139)48:0.0036040557,((CUC_Cionosicys_macranthus:0.0000021028,CUC_Cionosicys_macranthus_RNA:0.0000021527)100:0.0295065001,(CUC_Trichosanthes_pilosa:0.0083586839,CUC_Trichosanthes_pilosa_1_RNA:0.0000020418)100:0.0150192601)79:0.0006874942)29:0.0000023076)93:0.0082247793,((CUC_Telfairia_pedata:0.0030382255,CUC_Telfairia_pedata_RNA:0.0000022021)91:0.0065951189,(CUC_Telfairia_occidentalis_RNA:0.0044985017,CUC_Telfairia_occidentalis_WGS:0.0030999083)100:0.0135990770)100:0.0336124401)93:0.0038756942,(CUC_Momordica_peteri:0.0282921194,CUC_Momordica_foetida_RNA:0.0081568257)100:0.0284927963)98:0.0058977696,(CUC_Siraitia_grosvenorii_1_RNA:0.0114054650,CUC_Siraitia_grosvenorii_WGS:0.0000021776)100:0.0237013559)91:0.0070062329)72:0.0020301141,(CUC_Indofevillea_khasiana:0.0000010000,CUC_Indofevillea_khasiana_RNA:0.0000027848)100:0.0209327056)100:0.0304380486,(((CUC_Cyclantheropsis_parviflora:0.0039159812,CUC_Cyclantheropsis_parviflora_1_RNA:0.0000020796)100:0.0592801405,(CUC_Gerrardanthus_macrorhizus:0.0676064345,CUC_Gerrardanthus_macrorhizus_RNA:0.0201385181)98:0.0358481907)63:0.0025929685,CUC_Fevillea_pedatifolia_GSK:0.0081153269)85:0.0147991419)78:0.0082620863,((CUC_Gynostemma_burmanicum:0.0294389765,CUC_Gynostemma_microspermum_GJ058_RNA:0.0036008562)94:0.0028453425,CUC_Gynostemma_yixingense_WGS:0.0048609502)100:0.0529467068)48:0.0000022858)100:0.0955811421)36:0.0036076387,((COR_Coriaria_nepalensis:0.0000020076,COR_Coriaria_nepalensis_RNA:0.0016991023)100:0.1375259271,CRN_Corynocarpus_cribbianus:0.0770184585)59:0.0188756398)100:0.0938412261,ANI_Anisophyllea_purpurascens_GSK:0.0033190146)
(ANI_Anisophyllea_cinnamomoides:0.0821923866,(((BEG_Begonia_petasitifolia.main:0.0260295066,(BEG_Begonia_petasitifolia.0:0.0234325376,BEG_Begonia_coptidifolia_WGS:0.0545544868)26:0.0000023213)100:0.1466787895,((CRN_Corynocarpus_cribbianus.0:0.0233803401,CRN_Corynocarpus_laevigatus_HS5848_WGS:0.0338973429)99:0.0216951990,CRN_Corynocarpus_cribbianus.main:0.0213980333)73:0.0178232929)35:0.0155888642,(TET_Tetrameles_nudiflora.0:0.1707319987,TET_Tetrameles_nudiflora.main:0.0866885826)42:0.0230096206)38:0.0054697145,(((COR_Coriaria_nepalensis:0.0140168569,COR_Coriaria_nepalensis_RNA:0.0000025139)100:0.1165728153,((((((CUC_Actinostemma_biglandulosum:0.0000010000,CUC_Actinostemma_biglandulosum_RNA:0.0000010000)100:0.0492046143,CUC_Siolmatra_pentaphylla_WGS:0.0546584857)71:0.0042442971,CUC_Fevillea_pedatifolia_GSK:0.0487860168)50:0.0159842685,(CUC_Cyclantheropsis_parviflora:0.0046397125,CUC_Cyclantheropsis_parviflora_1_RNA:0.0000023536)100:0.0824916666)41:0.0051486833,((((CUC_Baijiania_yunnanensis:0.0000010000,CUC_Baijiania_yunnanensis_RNA:0.0000010000)99:0.0240790235,((((((CUC_Benincasa_hispida:0.0000010000,CUC_Benincasa_hispida_RNA:0.0000010000)100:0.0163756659,((((CUC_Cucumis_hystrix_RNA:0.0042573825,(CUC_Cucumis_melo_RNA:0.0000010000,CUC_Cucumis_melo_subsp_melo_WGS:0.0000010000)100:0.0230821726)100:0.0437994303,CUC_Lagenaria_siceraria_GJ113_RNA:0.0000010000)58:0.0000010000,CUC_Lagenaria_siceraria_var_siceraria_WGS:0.0000010000)94:0.0084293999,(CUC_Citrullus_amarus_WGS:0.0000010000,CUC_Citrullus_lanatus_1_WGS:0.0000010000)96:0.0084735184)56:0.0000020033)88:0.0043134446,(CUC_Herpetospermum_pedunculosum:0.0093327470,CUC_Herpetospermum_pedunculosum_RNA:0.0000026889)100:0.0345161201)75:0.0083966944,((CUC_Cionosicys_macranthus:0.0000010000,CUC_Cionosicys_macranthus_RNA:0.0000010000)100:0.0259646315,(((CUC_Dendrosicyos_socotranus:0.0000010000,CUC_Dendrosicyos_socotranus_HS5731_WGS:0.0000010000)100:0.0301615689,CUC_Apodanthera_mathewsii_HS5725_WGS:0.0084349438)99:0.0230489498,CUC_Wilbrandia_hibiscoides_1_WGS:0.0000020835)98:0.0091358120)81:0.0042886838)59:0.0065205818,(((CUC_Bryonia_marmorata.0:0.0327063948,CUC_Bryonia_marmorata.main:0.0000010000)100:0.0093069942,CUC_Bryonia_dioica_RNA:0.0043831955)100:0.0531909335,(CUC_Trichosanthes_pilosa:0.0047692104,CUC_Trichosanthes_pilosa_1_RNA:0.0000023680)100:0.0141911347)73:0.0086795654)94:0.0135500884,((CUC_Momordica_peteri:0.0163524642,(CUC_Momordica_foetida_GSK:0.0048402595,CUC_Momordica_foetida_RNA:0.0000010000)97:0.0120501820)100:0.0267228378,((CUC_Telfairia_pedata:0.0096315130,CUC_Telfairia_pedata_RNA:0.0000024869)88:0.0037162360,(CUC_Telfairia_occidentalis_RNA:0.0000020061,CUC_Telfairia_occidentalis_WGS:0.0000010000)97:0.0132262024)71:0.0087332780)45:0.0000020041)98:0.0259569168)78:0.0156264270,(CUC_Indofevillea_khasiana:0.0000010000,CUC_Indofevillea_khasiana_RNA:0.0000010000)98:0.0128016950)35:0.0012725356,((CUC_Gynostemma_burmanicum:0.0082923303,CUC_Gynostemma_microspermum_GJ058_RNA:0.0059588824)100:0.1687482890,(CUC_Siraitia_grosvenorii_1_RNA:0.0000010000,CUC_Siraitia_grosvenorii_WGS:0.0000010000)100:0.0341635199)52:0.0111769525)62:0.0092515812)43:0.0090505966,(CUC_Gerrardanthus_macrorhizus:0.0113628887,CUC_Gerrardanthus_macrorhizus_RNA:0.0263823850)100:0.0626597519)77:0.0385922045)92:0.0392247282,(DAT_Datisca_cannabina:0.0313054167,DAT_Datisca_glomerata_leaf_RNA:0.0239278928)100:0.0879481890)70:0.0253259092)
(ANI_Anisophyllea_cinnamomoides:0.0166751124,((((BEG_Begonia_petasitifolia:0.0710268945,BEG_Begonia_coptidifolia_WGS:0.0233054012)99:0.1493618567,(DAT_Datisca_cannabina:0.0317691536,DAT_Datisca_glomerata_leaf_RNA:0.0086259661)99:0.0559407898)94:0.0493515404,((((COR_Coriaria_nepalensis.0:0.0000010256,COR_Coriaria_nepalensis_RNA:0.0000010256)100:0.0254972175,COR_Coriaria_nepalensis.main:0.0525655821)100:0.0798030297,(CRN_Corynocarpus_cribbianus:0.0062575768,CRN_Corynocarpus_laevigatus_HS5848_WGS:0.0000021163)100:0.0771099089)95:0.0675155964,((((CUC_Actinostemma_biglandulosum:0.0072539012,CUC_Actinostemma_biglandulosum_RNA:0.0000010256)100:0.1389404570,((CUC_Baijiania_yunnanensis:0.0313997508,CUC_Baijiania_yunnanensis_RNA:0.0276474489)100:0.0340380094,((((((((((((CUC_Benincasa_hispida:0.0024667647,CUC_Benincasa_hispida_RNA:0.0000022191)96:0.0400296942,CUC_Lemurosicyos_variegata_HS0262_WGS:0.0308420421)88:0.0067097445,((((CUC_Cucumis_hystrix_RNA.main:0.0132552020,CUC_Cucumis_hystrix_WGS:0.0800904998)96:0.0214499121,(CUC_Cucumis_melo_RNA:0.0000010256,CUC_Cucumis_melo_subsp_melo_WGS:0.0020479102)100:0.0185756024)96:0.0042824548,CUC_Cucumis_hystrix_RNA.0:0.0143895164)96:0.0099657810,CUC_Cucumis_omissus_HS5733_WGS:0.0129590981)96:0.0386447332)34:0.0004677364,((CUC_Lagenaria_siceraria_GJ113_RNA:0.0060691822,CUC_Lagenaria_siceraria_var_siceraria_WGS:0.0255649849)84:0.0154794026,((CUC_Citrullus_amarus_WGS:0.0000020608,CUC_Raphidiocystis_welwitschii_HS5553_WGS:0.1003674974)83:0.0056096664,CUC_Citrullus_lanatus_1_WGS:0.0299802377)85:0.0112666672)59:0.0073009156)80:0.0046361726,CUC_Cionosicys_macranthus_RNA.main:0.0396645836)86:0.0092006288,((CUC_Dendrosicyos_socotranus:0.0000026224,CUC_Dendrosicyos_socotranus_HS5731_WGS:0.0000027217)100:0.0322103283,((CUC_Apodanthera_mathewsii_HS5725_WGS:0.0102009039,CUC_Wilbrandia_hibiscoides_1_WGS:0.0135420517)100:0.0181078196,CUC_Bambekea_racemosa_HS5726_WGS:0.0160780676)100:0.0106145958)90:0.0101636480)88:0.0073427174,((CUC_Cionosicys_macranthus:0.0201277376,CUC_Cionosicys_macranthus_RNA.0:0.0040177697)99:0.0319328698,(CUC_Trichosanthes_pilosa:0.0075940348,CUC_Trichosanthes_pilosa_1_RNA:0.0068102172)100:0.0473559204)75:0.0065120114)53:0.0026824842,((CUC_Bryonia_marmorata:0.0089683028,CUC_Bryonia_dioica_RNA:0.0036431779)100:0.0595511635,(CUC_Herpetospermum_pedunculosum:0.0033101789,CUC_Herpetospermum_pedunculosum_RNA:0.0028197513)100:0.0252535432)79:0.0061975106)95:0.0124571539,((CUC_Telfairia_pedata:0.0088439613,CUC_Telfairia_occidentalis_WGS:0.0070092879)85:0.0114618777,CUC_Telfairia_occidentalis_RNA:0.0141291116)100:0.0409680488)100:0.0260150490,(CUC_Momordica_peteri:0.0710145308,(CUC_Momordica_foetida_GSK:0.0189358798,CUC_Momordica_foetida_RNA:0.0000010256)100:0.0388921381)83:0.0157675455)84:0.0110042245,(CUC_Siraitia_grosvenorii_1_RNA:0.0000010256,CUC_Siraitia_grosvenorii_WGS:0.0000010256)100:0.0519008714)51:0.0055903961,(CUC_Indofevillea_khasiana:0.0127547602,CUC_Indofevillea_khasiana_RNA:0.0072083086)100:0.0259940680)49:0.0033299426)98:0.0361189940)72:0.0085897322,(((CUC_Cyclantheropsis_parviflora:0.0094704665,CUC_Cyclantheropsis_parviflora_1_RNA:0.0049524241)100:0.0817034585,CUC_Fevillea_pedatifolia_GSK:0.0421744604)100:0.0314202209,(CUC_Gerrardanthus_macrorhizus:0.0255525291,CUC_Gerrardanthus_macrorhizus_RNA:0.0270804604)95:0.0544073163)86:0.0137730358)74:0.0158300737,(CUC_Gynostemma_burmanicum:0.0835357030,(CUC_Gynostemma_microspermum_GJ058_RNA:0.0141017137,CUC_Gynostemma_yixingense_WGS:0.0191206095)96:0.0116325762)96:0.0436099474)100:0.0836697758)35:0.0090386677)46:0.0317043420,TET_Tetrameles_nudiflora:0.1864596890)100:0.0958576656,ANI_Anisophyllea_purpurascens_GSK:0.0566126307)
(ANI_Anisophyllea_cinnamomoides:0.0122362639,(((BEG_Begonia_petasitifolia:0.1738795188,((((CUC_Actinostemma_biglandulosum:0.0000009999,CUC_Actinostemma_biglandulosum_RNA:0.0000009999)100:0.0673764805,(((CUC_Baijiania_yunnanensis:0.0025846038,CUC_Baijiania_yunnanensis_RNA:0.0028366930)100:0.0265524511,(((((((((((CUC_Benincasa_hispida:0.0000024869,CUC_Benincasa_hispida_RNA:0.0000021367)100:0.0165869006,(CUC_Lagenaria_siceraria_GJ113_RNA:0.0000023217,CUC_Lagenaria_siceraria_var_siceraria_WGS:0.0206197112)100:0.0133746877)68:0.0012153226,(((CUC_Cucumis_hystrix_RNA:0.0007445253,CUC_Cucumis_hystrix_WGS:0.0087734937)100:0.0133733717,(CUC_Cucumis_melo_RNA:0.0005105736,CUC_Cucumis_melo_subsp_melo_WGS:0.0227260430)100:0.0160379192)98:0.0034861690,CUC_Cucumis_omissus_HS5733_WGS:0.0136706744)100:0.0153193357)50:0.0020881183,(CUC_Citrullus_amarus_WGS:0.0017559792,CUC_Citrullus_lanatus_1_WGS:0.0213800026)100:0.0228164733)99:0.0118896099,(CUC_Cionosicys_macranthus:0.0111089751,CUC_Cionosicys_macranthus_RNA.0:0.0111772051)100:0.0207945921)92:0.0080938181,(((CUC_Dendrosicyos_socotranus:0.0022504145,CUC_Dendrosicyos_socotranus_HS5731_WGS:0.0000009999)100:0.0094886298,(CUC_Apodanthera_mathewsii_HS5725_WGS:0.0052264279,CUC_Wilbrandia_hibiscoides_1_WGS:0.0147064062)97:0.0126900413)97:0.0100315821,CUC_Bambekea_racemosa_HS5726_WGS:0.0050378411)98:0.0040562274)49:0.0049970126,((CUC_Trichosanthes_pilosa:0.0599803506,CUC_Trichosanthes_pilosa_1_RNA:0.0006361724)78:0.0172404157,CUC_Cionosicys_macranthus_RNA.main:0.0251510108)76:0.0041289439)31:0.0043827051,(((CUC_Bryonia_marmorata:0.0000023231,CUC_Bryonia_marmorata_SB24_GSK:0.1129639762)96:0.0048022153,CUC_Bryonia_dioica_RNA:0.0000009999)100:0.0449331093,(CUC_Herpetospermum_pedunculosum:0.0100619815,CUC_Herpetospermum_pedunculosum_RNA:0.0000023578)78:0.0257443409)32:0.0038702300)98:0.0070602725,((CUC_Telfairia_pedata:0.0000009999,CUC_Telfairia_pedata_RNA:0.0000009999)99:0.0066527558,(CUC_Telfairia_occidentalis_RNA:0.0000009999,CUC_Telfairia_occidentalis_WGS:0.0000009999)100:0.0125071927)100:0.0271706245)99:0.0112110037,(CUC_Momordica_peteri:0.0211687469,CUC_Momordica_foetida_RNA:0.0259914855)96:0.0080631605)89:0.0061035819,(CUC_Siraitia_grosvenorii_1_RNA:0.0007704495,CUC_Siraitia_grosvenorii_WGS:0.0000009999)100:0.0242989507)95:0.0058531414)89:0.0067375284,(CUC_Indofevillea_khasiana:0.0157704845,CUC_Indofevillea_khasiana_RNA:0.0000024286)100:0.0153248830)100:0.0264564017)62:0.0033460928,((CUC_Gynostemma_burmanicum:0.0042030380,CUC_Gynostemma_microspermum_GJ058_RNA:0.0048786993)99:0.0075752893,CUC_Gynostemma_yixingense_WGS:0.0047206494)100:0.0591562474)55:0.0021727566,((((CUC_Cyclantheropsis_parviflora:0.0024791260,CUC_Cyclantheropsis_parviflora_1_RNA:0.0000024941)100:0.0861586135,CUC_Gerrardanthus_macrorhizus:0.0581978997)89:0.0093193124,CUC_Fevillea_pedatifolia_GSK:0.0377997043)93:0.0103525551,CUC_Gerrardanthus_macrorhizus_RNA:0.1099976655)59:0.0083167090)100:0.0715438064)66:0.0101544007,((COR_Coriaria_nepalensis.0:0.0270639199,(COR_Coriaria_nepalensis.main:0.0036607432,COR_Coriaria_nepalensis_RNA:0.0000025103)99:0.0228344084)100:0.1440507884,(CRN_Corynocarpus_cribbianus:0.0400266940,CRN_Corynocarpus_laevigatus_HS5848_WGS:0.0576312631)100:0.0617054035)98:0.0309706548)41:0.0062832396,((DAT_Datisca_cannabina:0.0142059380,DAT_Datisca_glomerata_leaf_RNA:0.0097869368)100:0.0737219606,TET_Tetrameles_nudiflora:0.1329549830)71:0.0160497797)100:0.1507826904,ANI_Anisophyllea_purpurascens_GSK:0.0379336140)
(ANI_Anisophyllea_cinnamomoides:0.0143657634,(((((BEG_Begonia_petasitifolia:0.1990945876,TET_Tetrameles_nudiflora:0.0909200862)92:0.0315666217,(DAT_Datisca_cannabina:0.0391302762,DAT_Datisca_glomerata_leaf_RNA:0.0280894704)97:0.0658278635)77:0.0172386341,(((CUC_Actinostemma_biglandulosum:0.0000010029,CUC_Actinostemma_biglandulosum_RNA:0.0017278271)99:0.1047262522,(((CUC_Cyclantheropsis_parviflora:0.0075771783,CUC_Cyclantheropsis_parviflora_1_RNA:0.0072994628)98:0.0840841678,CUC_Fevillea_pedatifolia_GSK:0.0662899085)89:0.0258480866,(CUC_Gerrardanthus_macrorhizus:0.0092700628,CUC_Gerrardanthus_macrorhizus_RNA.main:0.0171620586)100:0.0504396923)88:0.0097360308)41:0.0039253044,((((CUC_Baijiania_yunnanensis:0.0000010029,CUC_Baijiania_yunnanensis_RNA:0.0015534615)100:0.0306747901,(CUC_Indofevillea_khasiana:0.0053445205,CUC_Indofevillea_khasiana_RNA:0.0013784765)100:0.0206644362)91:0.0056603339,((((((((((CUC_Benincasa_hispida:0.0000010029,CUC_Benincasa_hispida_RNA.main:0.0000010029)100:0.0352375732,(((CUC_Cucumis_hystrix_RNA:0.0228447162,(CUC_Cucumis_melo_RNA:0.0015536733,CUC_Cucumis_melo_subsp_melo_WGS:0.0048017403)100:0.0177497961)98:0.0176744843,CUC_Cucumis_omissus_HS5733_WGS:0.0576416474)87:0.0255320491,(((CUC_Lagenaria_siceraria_GJ113_RNA:0.0013041970,CUC_Lagenaria_siceraria_var_siceraria_WGS:0.0000010029)100:0.0134528107,(CUC_Lemurosicyos_variegata_HS0262_WGS:0.0109821913,CUC_Raphidiocystis_welwitschii_HS5553_WGS:0.0508655207)96:0.0111778451)61:0.0027743914,(CUC_Citrullus_amarus_WGS:0.0086965772,CUC_Citrullus_lanatus_1_WGS:0.0042120565)84:0.0178406717)55:0.0039119459)84:0.0064945946)98:0.0135611895,((CUC_Dendrosicyos_socotranus:0.0000010029,CUC_Dendrosicyos_socotranus_HS5731_WGS:0.0000020810)100:0.0210600255,(CUC_Apodanthera_mathewsii_HS5725_WGS:0.0059979679,CUC_Wilbrandia_hibiscoides_1_WGS:0.0022012080)86:0.0080580298)72:0.0170976259)59:0.0018304359,CUC_Bambekea_racemosa_HS5726_WGS:0.0181695323)38:0.0000028117,((CUC_Cionosicys_macranthus:0.0000027797,CUC_Cionosicys_macranthus_RNA:0.0000010029)92:0.0000023199,((CUC_Benincasa_hispida_RNA.0:0.0000010029,CUC_Gerrardanthus_macrorhizus_RNA.0:0.0000010029)73:0.0140454896,(CUC_Telfairia_occidentalis_WGS.main:0.0431592287,CUC_Telfairia_occidentalis_WGS.0:0.0298192520)90:0.1407940015)100:2.4712828705)18:0.0432174096)49:0.0089334505,(CUC_Herpetospermum_pedunculosum:0.0057843859,CUC_Herpetospermum_pedunculosum_RNA:0.0040321739)100:0.0289957480)60:0.0035359113,((CUC_Bryonia_marmorata:0.0085893623,CUC_Bryonia_dioica_RNA:0.0000022109)100:0.0488430390,CUC_Trichosanthes_pilosa:0.0371011105)97:0.0291968888)69:0.0133946630,((CUC_Telfairia_pedata:0.0019098742,CUC_Telfairia_pedata_RNA:0.0021576533)100:0.0068228542,CUC_Telfairia_occidentalis_RNA:0.0145663913)100:0.0291852551)68:0.0093178109,(CUC_Momordica_peteri:0.0245073788,CUC_Momordica_foetida_RNA:0.0328367704)100:0.0470245955)64:0.0145558610,(CUC_Siraitia_grosvenorii_1_RNA:0.0000010029,CUC_Siraitia_grosvenorii_WGS:0.0000010029)100:0.0388938698)57:0.0103868668)70:0.0306180018,(CUC_Gynostemma_burmanicum:0.0000010029,CUC_Gynostemma_microspermum_GJ058_RNA:0.0031992261)100:0.1011866090)58:0.0086537408)94:0.1123724024)89:0.0192477581,(CRN_Corynocarpus_cribbianus:0.0000010029,CRN_Corynocarpus_laevigatus_HS5848_WGS:0.0074119832)100:0.0793563401)49:0.0091050521,(COR_Coriaria_nepalensis:0.0000010029,COR_Coriaria_nepalensis_RNA:0.0000010029)99:0.0833508261)99:0.1016209660,ANI_Anisophyllea_purpurascens_GSK:0.0507995050)
(ANI_Anisophyllea_cinnamomoides:0.0144572197,((((BEG_Begonia_petasitifolia:0.1307956091,TET_Tetrameles_nudiflora:0.1009383793)73:0.0124182910,((COR_Coriaria_nepalensis:0.0034876217,COR_Coriaria_nepalensis_RNA:0.0000010171)100:0.0927266427,(CRN_Corynocarpus_cribbianus:0.0075472832,CRN_Corynocarpus_laevigatus_HS5848_WGS:0.0051073216)100:0.0704152157)89:0.0134543938)69:0.0137020361,(DAT_Datisca_glomerata_leaf_RNA:0.0000010171,DAT_Datisca_glomerata_WGS:0.0000010171)100:0.1079531468)73:0.0125290133,((CUC_Actinostemma_biglandulosum:0.0000010171,CUC_Actinostemma_biglandulosum_RNA:0.0000010171)100:0.0869052408,(((((((CUC_Baijiania_yunnanensis:0.0000026392,CUC_Cucumis_hystrix_WGS:0.2878238426)100:0.0328122955,CUC_Baijiania_yunnanensis_RNA:0.0000331414)100:0.0250066553,(((((((((((CUC_Benincasa_hispida:0.0066835248,CUC_Benincasa_hispida_RNA:0.0000021236)99:0.0215398147,((CUC_Cucumis_hystrix_RNA:0.0036314624,(CUC_Cucumis_melo_RNA:0.0020138867,CUC_Cucumis_melo_subsp_melo_WGS:0.0054021015)100:0.0317396120)98:0.0081969566,CUC_Cucumis_omissus_HS5733_WGS:0.0074467693)99:0.0140955919)81:0.0025701015,CUC_Citrullus_amarus_WGS:0.0115945442)92:0.0034140110,CUC_Citrullus_lanatus_1_WGS:0.0182198530)57:0.0000027272,(CUC_Lagenaria_siceraria_GJ113_RNA:0.0000010171,CUC_Lagenaria_siceraria_var_siceraria_WGS:0.0000010171)100:0.0076315435)100:0.0134655118,(CUC_Cionosicys_macranthus:0.0046598064,CUC_Cionosicys_macranthus_RNA:0.0000010171)100:0.0167530214)99:0.0106739174,CUC_Trichosanthes_pilosa_1_RNA:0.0194620099)75:0.0011874878,((CUC_Bryonia_marmorata:0.0017518359,CUC_Bryonia_dioica_RNA:0.0029488852)100:0.0264834944,(CUC_Herpetospermum_pedunculosum:0.0000010171,CUC_Herpetospermum_pedunculosum_RNA:0.0000010171)100:0.0269912970)90:0.0013145748)95:0.0070940954,(((CUC_Dendrosicyos_socotranus:0.0000020792,CUC_Dendrosicyos_socotranus_HS5731_WGS:0.0000026288)98:0.0112074329,(CUC_Apodanthera_mathewsii_HS5725_WGS:0.0098337088,CUC_Wilbrandia_hibiscoides_1_WGS:0.0084094261)80:0.0007235049)99:0.0156947830,(CUC_Momordica_peteri:0.0336555495,CUC_Bambekea_racemosa_HS5726_WGS:0.0092226355)40:0.0000026306)72:0.0061470795)66:0.0046399568,CUC_Momordica_foetida_RNA:0.0218242741)96:0.0031963619,((CUC_Telfairia_pedata:0.0000010171,CUC_Telfairia_pedata_RNA:0.0000010171)99:0.0024430785,(CUC_Telfairia_occidentalis_RNA:0.0037349763,CUC_Telfairia_occidentalis_WGS:0.0000024867)96:0.0072347443)99:0.0187895033)45:0.0040708912)38:0.0013245833,(CUC_Siraitia_grosvenorii_1_RNA:0.0000010171,CUC_Siraitia_grosvenorii_WGS:0.0056505024)100:0.0125816076)36:0.0040795123,(CUC_Indofevillea_khasiana:0.0033790971,CUC_Indofevillea_khasiana_RNA:0.0000010171)100:0.0225720052)54:0.0238663169,((((CUC_Cyclantheropsis_parviflora:0.0165315237,CUC_Cyclantheropsis_parviflora_1_RNA:0.0004291690)100:0.0655766888,CUC_Fevillea_cordifolia_WGS:0.0455735371)94:0.0221497287,CUC_Siolmatra_pentaphylla_WGS:0.0536162580)46:0.0039330766,(CUC_Gerrardanthus_macrorhizus:0.0056143868,CUC_Gerrardanthus_macrorhizus_RNA:0.0112373770)100:0.0466046978)42:0.0108065035)53:0.0039660814,((CUC_Gynostemma_burmanicum:0.0076258490,CUC_Gynostemma_microspermum_GJ058_RNA:0.0117600977)99:0.0308853415,CUC_Gynostemma_yixingense_WGS:0.0000026612)41:0.0180694961)71:0.0114504459)100:0.1021076997)100:0.1390616653,ANI_Anisophyllea_purpurascens_GSK:0.0000010171)
(ANI_Anisophyllea_cinnamomoides:0.0376831350,((((BEG_Begonia_petasitifolia:0.1061245943,TET_Tetrameles_nudiflora:0.1011886590)71:0.0222314428,(CRN_Corynocarpus_cribbianus:0.3823703628,(DAT_Datisca_cannabina:0.0048980289,DAT_Datisca_glomerata_leaf_RNA:0.0142047016)96:0.0457640744)87:0.0366580239)29:0.0054011494,(COR_Coriaria_nepalensis.0:0.0377692133,COR_Coriaria_nepalensis.main:0.0243944340)100:0.0874624979)40:0.0218911651,(((CUC_Actinostemma_biglandulosum:0.0521316505,((CUC_Baijiania_yunnanensis:0.0248576207,CUC_Indofevillea_khasiana:0.0255271087)77:0.0037516125,((((((((((CUC_Benincasa_hispida:0.0000009984,CUC_Benincasa_hispida_RNA:0.0000009984)100:0.0227630404,(((CUC_Cucumis_hystrix_RNA:0.0095594367,CUC_Cucumis_hystrix_WGS:0.0000009984)93:0.0060491026,CUC_Cucumis_melo_subsp_melo_WGS:0.0154014865)96:0.0139026858,CUC_Cucumis_omissus_HS5733_WGS:0.0112837294)94:0.0142883858)70:0.0033962602,((CUC_Lagenaria_siceraria_GJ113_RNA:0.0000009984,CUC_Lagenaria_siceraria_var_siceraria_WGS:0.0000009984)100:0.0253234941,(CUC_Citrullus_amarus_WGS:0.0034345962,CUC_Citrullus_lanatus_1_WGS:0.0000009984)99:0.0083989429)65:0.0017884380)100:0.0160342533,((CUC_Bryonia_marmorata:0.0021815262,CUC_Bryonia_dioica_RNA:0.0000009984)100:0.0458512085,(((CUC_Dendrosicyos_socotranus:0.0072964561,CUC_Dendrosicyos_socotranus_HS5731_WGS:0.0774165001)91:0.0058885361,(CUC_Apodanthera_mathewsii_HS5725_WGS:0.0030368256,CUC_Wilbrandia_hibiscoides_1_WGS:0.0067277311)98:0.0028728558)94:0.0048788464,CUC_Bambekea_racemosa_HS5726_WGS:0.0101651311)93:0.0046276545)87:0.0037066540)86:0.0025373042,(CUC_Cionosicys_macranthus:0.0000009984,CUC_Cionosicys_macranthus_RNA:0.0000009984)99:0.0161989586)96:0.0097919036,(CUC_Trichosanthes_pilosa:0.0000023798,CUC_Trichosanthes_pilosa_1_RNA:0.0144521599)89:0.0149599004)81:0.0053244492,CUC_Herpetospermum_pedunculosum:0.0344546784)58:0.0000009984,CUC_Telfairia_pedata_RNA:0.0236542812)83:0.0117881485,CUC_Momordica_peteri:0.0507836589)93:0.0065570136,CUC_Siraitia_grosvenorii_WGS:0.0275089911)97:0.0034117763)78:0.0179516862)84:0.0123231595,((CUC_Cyclantheropsis_parviflora:0.0000303294,CUC_Cyclantheropsis_parviflora_1_RNA:0.0041361789)100:0.0818100611,(CUC_Gynostemma_burmanicum:0.0000009984,CUC_Gynostemma_yixingense_WGS:0.0330948008)94:0.0559222190)53:0.0068585934)79:0.0097021645,CUC_Gerrardanthus_macrorhizus:0.0356226467)92:0.0471650253)100:0.2030618762,ANI_Anisophyllea_purpurascens_GSK:0.0038268280)
(ANI_Anisophyllea_cinnamomoides:0.0665345877,(((((BEG_Begonia_petasitifolia.0:0.0459829362,BEG_Begonia_petasitifolia.main:0.0492888767)99:0.0041025563,BEG_Begonia_coptidifolia_WGS:0.0145156375)100:0.1278515001,(DAT_Datisca_cannabina:0.0118745892,(DAT_Datisca_glomerata_leaf_RNA:0.0000010003,DAT_Datisca_glomerata_WGS:0.0000010003)100:0.0103215066)100:0.0854808748)86:0.0170218650,((((COR_Coriaria_nepalensis.0:0.0267161986,COR_Coriaria_nepalensis_RNA:0.0088313483)65:0.0051226715,COR_Coriaria_nepalensis.main:0.0169069128)100:0.1097209172,(CRN_Corynocarpus_cribbianus:0.0328079256,CRN_Corynocarpus_laevigatus_HS5848_WGS:0.0228549827)100:0.1389993736)98:0.0486323282,(((((CUC_Actinostemma_biglandulosum:0.0124384661,CUC_Actinostemma_biglandulosum_RNA:0.0016327872)100:0.0887017885,((CUC_Gynostemma_burmanicum:0.0056306735,CUC_Gynostemma_yixingense_WGS:0.0040795506)53:0.0033378187,CUC_Gynostemma_microspermum_GJ058_RNA:0.0234050884)100:0.0814801769)94:0.0138852516,(CUC_Gerrardanthus_macrorhizus:0.0149224576,CUC_Gerrardanthus_macrorhizus_RNA:0.0298265088)100:0.0815795339)81:0.0075554279,((CUC_Cyclantheropsis_parviflora:0.0232808325,CUC_Cyclantheropsis_parviflora_1_RNA:0.0028046297)100:0.0855024844,CUC_Fevillea_pedatifolia_GSK:0.0435128897)100:0.0395902613)87:0.0081196132,((CUC_Baijiania_yunnanensis:0.0000024146,CUC_Baijiania_yunnanensis_RNA:0.0122254957)100:0.0380570085,((((((((CUC_Benincasa_hispida:0.0344828034,CUC_Lemurosicyos_variegata_HS0262_WGS:0.0293904615)89:0.0100037247,(((CUC_Benincasa_hispida_RNA.0:0.0249004519,CUC_Lagenaria_siceraria_GJ113_RNA.0:0.0162344500)83:0.0048828779,CUC_Citrullus_amarus_WGS:0.0192194642)76:0.0020337224,(CUC_Cucumis_hystrix_RNA.0:0.0191823299,(CUC_Cucumis_melo_RNA.0:0.0013948088,(CUC_Cucumis_melo_subsp_melo_WGS:0.0000029531,CUC_Cucumis_omissus_HS5733_WGS:0.0311405281)45:0.0167833930)48:0.0189205496)100:0.0206953306)88:0.0084942960)100:0.0151696082,CUC_Dendrosicyos_socotranus.0:0.0512981314)99:0.0113859920,((((CUC_Bryonia_marmorata:0.0036531474,CUC_Bryonia_dioica_RNA:0.0204974884)100:0.0467096060,(CUC_Herpetospermum_pedunculosum:0.0054055687,CUC_Herpetospermum_pedunculosum_RNA:0.0053719801)100:0.0393530947)85:0.0053510012,(((CUC_Trichosanthes_pilosa:0.0186298268,CUC_Trichosanthes_pilosa_1_RNA.0:0.0115044222)100:0.0111095221,CUC_Trichosanthes_pilosa_1_RNA.main:0.0150444110)100:0.0147719389,CUC_Cionosicys_macranthus_RNA.0:0.0375258337)99:0.0131169427)65:0.0052791466,(((CUC_Cionosicys_macranthus:0.0000025543,CUC_Cionosicys_macranthus_RNA.main:0.0122690578)100:0.0258514768,((((CUC_Benincasa_hispida_RNA.main:0.0408360434,((CUC_Cucumis_hystrix_RNA.main:0.0064944405,CUC_Cucumis_hystrix_WGS:0.0574544738)77:0.0066831590,CUC_Cucumis_melo_RNA.main:0.0176845921)100:0.0340879596)85:0.0134398304,CUC_Lagenaria_siceraria_GJ113_RNA.main:0.0000028383)52:0.0108532714,CUC_Lagenaria_siceraria_var_siceraria_WGS:0.0000021009)60:0.0120254619,CUC_Citrullus_lanatus_1_WGS:0.0257367091)100:0.0163221663)100:0.0101125410,(((CUC_Dendrosicyos_socotranus.main:0.0050446996,CUC_Dendrosicyos_socotranus_HS5731_WGS:0.0037222084)99:0.0111040054,(CUC_Apodanthera_mathewsii_HS5725_WGS:0.0149022963,CUC_Wilbrandia_hibiscoides_1_WGS:0.0064286280)100:0.0105322330)100:0.0193098274,CUC_Bambekea_racemosa_HS5726_WGS:0.0200404965)100:0.0211786638)98:0.0076095615)85:0.0030591101)100:0.0104131050,((CUC_Telfairia_pedata:0.0017355355,CUC_Telfairia_pedata_RNA:0.0168444041)100:0.0036848727,CUC_Telfairia_occidentalis_WGS:0.0062767737)100:0.0272161677)100:0.0103831073,(CUC_Momordica_peteri:0.0385886559,(CUC_Momordica_foetida_GSK:0.0024761000,CUC_Momordica_foetida_RNA:0.0246302727)100:0.0233736149)100:0.0197810287)100:0.0116422257,(CUC_Siraitia_grosvenorii_1_RNA:0.0223255464,CUC_Siraitia_grosvenorii_WGS:0.0122700336)100:0.0361733283)99:0.0068005604,(CUC_Indofevillea_khasiana:0.0008134252,CUC_Indofevillea_khasiana_RNA:0.0203097396)100:0.0337868787)99:0.0071124145)100:0.0294193466)100:0.0996694750)50:0.0138096454)65:0.0198254637,TET_Tetrameles_nudiflora:0.1348500352)100:0.1682677352,ANI_Anisophyllea_purpurascens_GSK:0.0191852099)
(ANI_Anisophyllea_cinnamomoides:0.0244544478,((((BEG_Begonia_petasitifolia:0.1273471675,(DAT_Datisca_cannabina:0.0309003530,(DAT_Datisca_glomerata_leaf_RNA:0.0000010040,DAT_Datisca_glomerata_WGS:0.0000010040)100:0.0150530522)100:0.0863022194)94:0.0090037432,TET_Tetrameles_nudiflora:0.1249931811)94:0.0220472321,((COR_Coriaria_nepalensis:0.0000010040,COR_Coriaria_nepalensis_RNA:0.0000010040)100:0.1393896298,(CRN_Corynocarpus_cribbianus:0.0146396537,CRN_Corynocarpus_laevigatus_HS5848_WGS:0.0092286197)100:0.1060331617)87:0.0176149678)64:0.0054304036,(((CUC_Actinostemma_biglandulosum:0.0130170866,CUC_Actinostemma_biglandulosum_RNA:0.0000028149)100:0.0707326770,(((CUC_Baijiania_yunnanensis:0.0045354818,CUC_Baijiania_yunnanensis_RNA:0.0011040416)100:0.0178666645,((((((((((CUC_Benincasa_hispida:0.0014326020,CUC_Benincasa_hispida_RNA:0.0000010040)100:0.0179982052,(((CUC_Cucumis_hystrix_RNA:0.0000010040,CUC_Cucumis_hystrix_WGS:0.0076221689)99:0.0059243965,(CUC_Cucumis_melo_RNA:0.0000010040,CUC_Cucumis_melo_subsp_melo_WGS:0.0038504833)100:0.0129745688)97:0.0060769894,CUC_Cucumis_omissus_HS5733_WGS:0.0151033949)100:0.0186307187)88:0.0042244364,(CUC_Citrullus_amarus_WGS:0.0019895376,CUC_Citrullus_lanatus_1_WGS:0.0049888042)100:0.0078935212)84:0.0013322290,(CUC_Lagenaria_siceraria_GJ113_RNA:0.0019606816,CUC_Lagenaria_siceraria_var_siceraria_WGS:0.0029306446)100:0.0200782315)100:0.0120871927,(((CUC_Dendrosicyos_socotranus:0.0000010040,CUC_Dendrosicyos_socotranus_HS5731_WGS:0.0061633067)100:0.0081322521,(CUC_Apodanthera_mathewsii_HS5725_WGS:0.0097250670,CUC_Wilbrandia_hibiscoides_1_WGS:0.0167134908)99:0.0080100066)99:0.0094049029,CUC_Bambekea_racemosa_HS5726_WGS:0.0172250019)96:0.0071358482)85:0.0029442471,(((CUC_Bryonia_marmorata:0.0038072890,CUC_Bryonia_dioica_RNA:0.0020788835)100:0.0299556923,(CUC_Herpetospermum_pedunculosum:0.0045328042,CUC_Herpetospermum_pedunculosum_RNA:0.0000010040)100:0.0203455584)89:0.0035909081,(((CUC_Cionosicys_macranthus:0.0043297459,CUC_Cionosicys_macranthus_RNA.main:0.0108462693)94:0.0173622263,CUC_Cionosicys_macranthus_RNA.0:0.0167815072)100:0.0164094107,(CUC_Trichosanthes_pilosa:0.0121845468,CUC_Trichosanthes_pilosa_1_RNA:0.0000010040)100:0.0175028784)89:0.0064291592)70:0.0015468588)100:0.0126010747,((CUC_Telfairia_pedata:0.0022871713,CUC_Telfairia_pedata_RNA:0.0000010040)72:0.0049122069,(CUC_Telfairia_occidentalis_RNA:0.0029610972,CUC_Telfairia_occidentalis_WGS:0.0095445173)71:0.0058946189)100:0.0261021912)90:0.0024246270,(CUC_Momordica_peteri:0.0235193267,(CUC_Momordica_foetida_GSK:0.0053131205,CUC_Momordica_foetida_RNA:0.0000010040)99:0.0142537759)100:0.0091971703)87:0.0032666713,(CUC_Indofevillea_khasiana:0.0042852396,CUC_Indofevillea_khasiana_RNA:0.0000010040)100:0.0271494703)56:0.0027019493,(CUC_Siraitia_grosvenorii_1_RNA:0.0009591049,CUC_Siraitia_grosvenorii_WGS:0.0029560422)100:0.0305221294)49:0.0011456014)100:0.0313939644,((CUC_Cyclantheropsis_parviflora:0.0256593902,CUC_Cyclantheropsis_parviflora_1_RNA:0.0026244312)100:0.0567011575,(CUC_Gerrardanthus_macrorhizus:0.0112128026,CUC_Gerrardanthus_macrorhizus_RNA:0.0191784697)100:0.0430971354)95:0.0118561377)84:0.0059863062)91:0.0059227996,((CUC_Gynostemma_burmanicum:0.0023470537,(CUC_Gynostemma_microspermum_GSK:0.0070440702,CUC_Gynostemma_microspermum_GJ058_RNA:0.0023200126)94:0.0011292630)87:0.0096748623,CUC_Gynostemma_yixingense_WGS:0.0309720759)100:0.0534231604)100:0.0939830685)100:0.1289571875,ANI_Anisophyllea_purpurascens_GSK:0.0263586947)
(ANI_Anisophyllea_cinnamomoides:0.0065744826,(((BEG_Begonia_petasitifolia:0.1886913363,((DAT_Datisca_cannabina:0.0311881265,(DAT_Datisca_glomerata_leaf_RNA:0.0000010028,DAT_Datisca_glomerata_WGS:0.0000010028)100:0.0172876429)100:0.0737779292,TET_Tetrameles_nudiflora:0.1026564059)94:0.0175989243)87:0.0041456723,(COR_Coriaria_nepalensis:0.1849953529,(CRN_Corynocarpus_cribbianus:0.0696621910,CRN_Corynocarpus_laevigatus_HS5848_WGS:0.0041145972)100:0.1342368853)100:0.0381052410)95:0.0112645845,((((CUC_Actinostemma_biglandulosum:0.0079057918,CUC_Actinostemma_biglandulosum_RNA:0.0000010028)100:0.0761824076,(((CUC_Cyclantheropsis_parviflora:0.0042995861,CUC_Cyclantheropsis_parviflora_1_RNA:0.0068021585)100:0.0544690908,(CUC_Fevillea_pedatifolia_GSK:0.0341558915,CUC_Fevillea_cordifolia_WGS:0.0123445198)98:0.0086476786)99:0.0116744397,CUC_Gerrardanthus_macrorhizus:0.0593854965)99:0.0148017829)52:0.0011976394,(((CUC_Baijiania_yunnanensis:0.0162038633,CUC_Baijiania_yunnanensis_RNA:0.0000010028)100:0.0194584254,(CUC_Indofevillea_khasiana:0.0052409415,CUC_Indofevillea_khasiana_RNA:0.0000010028)100:0.0172742964)73:0.0027758686,((((((((((CUC_Benincasa_hispida:0.0022902960,CUC_Benincasa_hispida_RNA:0.0020166310)100:0.0205372379,(((((CUC_Cucumis_hystrix_RNA:0.0000010028,CUC_Cucumis_hystrix_WGS:0.0070172200)100:0.0077695753,(CUC_Cucumis_melo_RNA:0.0012291133,CUC_Cucumis_melo_subsp_melo_WGS:0.0059885996)100:0.0090898071)99:0.0070570648,CUC_Cucumis_omissus_HS5733_WGS:0.0105145055)100:0.0169566412,CUC_Raphidiocystis_welwitschii_HS5553_WGS:0.0261126896)56:0.0040474381,CUC_Lemurosicyos_variegata_HS0262_WGS:0.0273532940)50:0.0014864200)58:0.0005208118,((CUC_Lagenaria_siceraria_GJ113_RNA:0.0000010028,CUC_Lagenaria_siceraria_var_siceraria_WGS:0.0010145150)100:0.0106787367,(CUC_Citrullus_amarus_WGS:0.0019755767,CUC_Citrullus_lanatus_1_WGS:0.0040647315)100:0.0155715174)79:0.0016731500)100:0.0152686769,(CUC_Cionosicys_macranthus:0.0022116971,CUC_Cionosicys_macranthus_RNA:0.0000010028)100:0.0224059098)100:0.0067426610,((CUC_Dendrosicyos_socotranus:0.0008629534,CUC_Dendrosicyos_socotranus_HS5731_WGS:0.0023236223)100:0.0171807443,(CUC_Apodanthera_mathewsii_HS5725_WGS:0.0061993027,CUC_Wilbrandia_hibiscoides_1_WGS:0.0054880813)100:0.0083634279)100:0.0169513450)86:0.0036085264,((CUC_Bryonia_marmorata:0.0041349607,CUC_Bryonia_dioica_RNA:0.0013212442)100:0.0293802628,(CUC_Herpetospermum_pedunculosum:0.0123252580,CUC_Herpetospermum_pedunculosum_RNA:0.0000010028)100:0.0290156950)86:0.0019398339)81:0.0036602063,(CUC_Trichosanthes_pilosa:0.0158041866,CUC_Trichosanthes_pilosa_1_RNA:0.0048724878)100:0.0200777987)100:0.0147707344,((CUC_Telfairia_pedata:0.0008939217,CUC_Telfairia_pedata_RNA:0.0000010028)100:0.0085302237,CUC_Telfairia_occidentalis_WGS:0.0119629544)100:0.0244453924)99:0.0055134761,(CUC_Momordica_peteri:0.0254414468,(CUC_Momordica_foetida_GSK:0.0034218842,CUC_Momordica_foetida_RNA:0.0022616046)100:0.0207422382)100:0.0300724386)93:0.0056974769,(CUC_Gerrardanthus_macrorhizus_RNA:0.1063142849,(CUC_Siraitia_grosvenorii_1_RNA:0.0000010028,CUC_Siraitia_grosvenorii_WGS:0.0000010028)99:0.0168697661)68:0.0265795466)53:0.0031456588)97:0.0379943868)58:0.0066934312,((CUC_Gynostemma_burmanicum:0.0000010028,CUC_Gynostemma_microspermum_GJ058_RNA:0.0000010028)100:0.0120486506,CUC_Gynostemma_yixingense_WGS:0.0192558836)99:0.0381289690)100:0.0921248280)100:0.1087860037,ANI_Anisophyllea_purpurascens_GSK:0.0355567648)
(ANI_Anisophyllea_cinnamomoides:0.1235016722,(((BEG_Begonia_petasitifolia:0.2081415066,(DAT_Datisca_cannabina:0.0261235838,DAT_Datisca_glomerata_leaf_RNA:0.0000010015)100:0.1073484038)57:0.0150569621,CRN_Corynocarpus_cribbianus:0.0595240508)49:0.0179412287,((COR_Coriaria_nepalensis:0.0000028024,COR_Coriaria_nepalensis_RNA:0.0039873433)100:0.0699534015,((CUC_Actinostemma_biglandulosum:0.0000010015,CUC_Actinostemma_biglandulosum_RNA:0.0000010015)100:0.0617250360,(((((((((((CUC_Baijiania_yunnanensis:0.0000025026,CUC_Baijiania_yunnanensis_RNA:0.0000024479)100:0.0268790367,CUC_Trichosanthes_pilosa_1_RNA:0.0081340967)68:0.0071687918,((((CUC_Benincasa_hispida:0.0230417494,CUC_Benincasa_hispida_RNA.0:0.0176159602)77:0.0175020659,(CUC_Benincasa_hispida_RNA.main:0.0236135966,(((CUC_Cucumis_hystrix_RNA:0.0090580504,CUC_Cucumis_hystrix_WGS:0.0000024532)90:0.0136544070,((CUC_Cucumis_melo_RNA:0.0033740394,CUC_Cucumis_omissus_HS5733_WGS:0.0392912728)35:0.0078811314,CUC_Cucumis_melo_subsp_melo_WGS:0.0000020617)66:0.0035246088)94:0.0281337793,(CUC_Citrullus_amarus_WGS:0.0000021165,CUC_Citrullus_lanatus_1_WGS:0.0067413904)99:0.0064375446)76:0.0168720901)51:0.0028871254)56:0.0034048597,(CUC_Lagenaria_siceraria_GJ113_RNA:0.0000028934,CUC_Lagenaria_siceraria_var_siceraria_WGS:0.0000022942)100:0.0192843143)58:0.0056498059,(CUC_Cionosicys_macranthus:0.0172045631,CUC_Cionosicys_macranthus_RNA:0.0000026324)82:0.0263448912)59:0.0056977303)39:0.0039890156,((CUC_Bryonia_marmorata:0.0172046765,CUC_Bryonia_dioica_RNA:0.0000027731)38:0.0276351392,(CUC_Herpetospermum_pedunculosum:0.0172047551,CUC_Herpetospermum_pedunculosum_RNA:0.0000022347)40:0.0151381617)73:0.0150209868)25:0.0000023612,(CUC_Dendrosicyos_socotranus:0.0358193696,(CUC_Apodanthera_mathewsii_HS5725_WGS:0.0000010015,CUC_Wilbrandia_hibiscoides_1_WGS:0.0261238379)69:0.0130719715)58:0.0138570435)70:0.0077930719,(CUC_Momordica_peteri:0.0490315779,CUC_Momordica_foetida_RNA:0.0111607997)80:0.0236573631)65:0.0025452848,((CUC_Telfairia_pedata:0.0172042600,CUC_Telfairia_pedata_RNA:0.0000023208)75:0.0043331946,(CUC_Telfairia_occidentalis_RNA:0.0030443642,CUC_Telfairia_occidentalis_WGS:0.0000021373)57:0.0000029977)79:0.0361230804)70:0.0098766157,CUC_Indofevillea_khasiana_RNA:0.0260255270)40:0.0027463306,(CUC_Siraitia_grosvenorii_1_RNA:0.0000010015,CUC_Siraitia_grosvenorii_WGS:0.0000010015)100:0.0291274834)43:0.0210786895,((CUC_Gynostemma_burmanicum:0.0000026014,(CUC_Gynostemma_microspermum_GJ058_RNA:0.0043351762,CUC_Gynostemma_yixingense_WGS:0.0203059729)44:0.0000033986)97:0.0337495909,CUC_Indofevillea_khasiana:0.0065837753)64:0.0189915401)48:0.0030261418,((CUC_Cyclantheropsis_parviflora:0.0182607502,CUC_Cyclantheropsis_parviflora_1_RNA:0.0070825944)86:0.0351154249,CUC_Gerrardanthus_macrorhizus_RNA:0.0707354076)58:0.0154271906)66:0.0251011824)100:0.0843718730)54:0.0000026767)62:0.0453710634,TET_Tetrameles_nudiflora:0.0807149750)
(ANI_Anisophyllea_cinnamomoides:0.0109471921,(((((BEG_Begonia_petasitifolia:0.0110028227,BEG_Begonia_coptidifolia_WGS:0.0425234648)99:0.0849488070,TET_Tetrameles_nudiflora:0.0867211908)95:0.0340176421,(((COR_Coriaria_nepalensis:0.0165596423,COR_Coriaria_nepalensis_RNA:0.0257612720)100:0.1269222237,CRN_Corynocarpus_cribbianus:0.1138197495)83:0.0151955764,(DAT_Datisca_cannabina:0.0192732858,(DAT_Datisca_glomerata_leaf_RNA:0.0000010295,DAT_Datisca_glomerata_WGS:0.0077379631)96:0.0085856921)100:0.0760740162)74:0.0035913972)77:0.0138004672,(((CUC_Actinostemma_biglandulosum:0.0000010295,CUC_Wilbrandia_hibiscoides_1_WGS:0.0638917852)34:0.0056301046,CUC_Actinostemma_biglandulosum_RNA:0.0000010295)34:0.0426114001,(((((((CUC_Baijiania_yunnanensis:0.0019375624,CUC_Baijiania_yunnanensis_RNA:0.0000010295)100:0.0235918499,(CUC_Momordica_peteri:0.0149739272,(CUC_Momordica_foetida_GSK:0.0000010295,CUC_Momordica_foetida_RNA:0.0013478613)100:0.0278229959)97:0.0137325622)80:0.0028960967,CUC_Indofevillea_khasiana_RNA:0.0207801309)50:0.0000023479,(((((CUC_Bryonia_marmorata:0.0067154247,CUC_Bryonia_dioica_RNA:0.0000010295)100:0.0377333155,((CUC_Cionosicys_macranthus:0.0000010295,CUC_Cionosicys_macranthus_RNA:0.0000010295)100:0.0232705178,CUC_Trichosanthes_pilosa_1_RNA:0.0180512966)78:0.0021948879)87:0.0026120374,(((CUC_Dendrosicyos_socotranus:0.0000010295,CUC_Dendrosicyos_socotranus_HS5731_WGS:0.0000010295)99:0.0144149198,CUC_Apodanthera_mathewsii_HS5725_WGS:0.0256754667)99:0.0320880795,(CUC_Benincasa_hispida_RNA:0.0170170912,(((((CUC_Cucumis_hystrix_RNA:0.0000010295,CUC_Cucumis_hystrix_WGS:0.0000010295)100:0.0177192126,(CUC_Cucumis_melo_RNA:0.0000010295,CUC_Cucumis_melo_subsp_melo_WGS:0.0000010295)100:0.0031469200)96:0.0040701630,CUC_Cucumis_omissus_HS5733_WGS:0.0125559938)100:0.0133920166,(CUC_Lagenaria_siceraria_GJ113_RNA:0.0000010295,CUC_Lagenaria_siceraria_var_siceraria_WGS:0.0000010295)100:0.0149653238)39:0.0000022502,(CUC_Citrullus_amarus_WGS:0.0028109869,CUC_Citrullus_lanatus_1_WGS:0.0000010295)100:0.0144435946)63:0.0034571474)88:0.0093055817)82:0.0061945154)69:0.0020599595,CUC_Herpetospermum_pedunculosum_RNA:0.0274003973)52:0.0118818199,(CUC_Siraitia_grosvenorii_1_RNA:0.0000010295,CUC_Siraitia_grosvenorii_WGS:0.0000010295)99:0.0135268192)29:0.0013606174)47:0.0046996735,((CUC_Telfairia_pedata:0.0000010295,CUC_Telfairia_pedata_RNA:0.0000010295)100:0.0143092701,(CUC_Telfairia_occidentalis_RNA:0.0035345162,CUC_Telfairia_occidentalis_WGS:0.0000010295)95:0.0088209567)100:0.0304957803)46:0.0218415055,((CUC_Gerrardanthus_macrorhizus:0.0118393386,CUC_Gerrardanthus_macrorhizus_RNA:0.0056608026)99:0.0324996129,CUC_Herpetospermum_pedunculosum:0.0000028082)24:0.0099301865)25:0.0068040399,(CUC_Cyclantheropsis_parviflora_1_RNA:0.0658488995,(CUC_Gynostemma_microspermum_GJ058_RNA:0.0103746379,CUC_Gynostemma_yixingense_WGS:0.0107998484)100:0.0397851443)43:0.0075067122)32:0.0080680561)100:0.1082517105)56:0.0000021918,CRN_Corynocarpus_laevigatus_HS5848_WGS:0.1459240057)100:0.1169478525,ANI_Anisophyllea_purpurascens_GSK:0.0170063507)
(ANI_Anisophyllea_cinnamomoides:0.0146935306,((BEG_Begonia_petasitifolia:0.2669147873,((((((COR_Coriaria_nepalensis.main:0.0000022256,COR_Coriaria_nepalensis_RNA:0.0011757187)99:0.0104569666,COR_Coriaria_nepalensis.0:0.0602169296)100:0.1528073236,(CRN_Corynocarpus_cribbianus.main:0.0135317159,CRN_Corynocarpus_laevigatus_HS5848_WGS:0.0022180616)100:0.1408403444)97:0.0413454204,(((CUC_Actinostemma_biglandulosum:0.0000009996,CUC_Actinostemma_biglandulosum_RNA:0.0011479225)100:0.0913452189,((CUC_Gynostemma_burmanicum:0.0000020519,CUC_Gynostemma_microspermum_GJ058_RNA:0.0041757128)76:0.0053765200,CUC_Gynostemma_yixingense_WGS:0.0072563152)100:0.1444313623)97:0.0236421666,(((CUC_Baijiania_yunnanensis:0.0026382618,CUC_Baijiania_yunnanensis_RNA:0.0013889746)100:0.0339175789,((((((((((CUC_Benincasa_hispida:0.0000009996,CUC_Benincasa_hispida_RNA:0.0000009996)100:0.0286742568,(((CUC_Cucumis_hystrix_RNA:0.0000009996,CUC_Cucumis_hystrix_WGS:0.0008554922)100:0.0109137266,(CUC_Cucumis_melo_RNA:0.0034442469,CUC_Cucumis_melo_subsp_melo_WGS:0.0018727337)100:0.0140203926)96:0.0028612457,CUC_Cucumis_omissus_HS5733_WGS:0.0096472287)100:0.0369788691)95:0.0046891203,((CUC_Lagenaria_siceraria_GJ113_RNA:0.0008494460,CUC_Lagenaria_siceraria_var_siceraria_WGS:0.0000025805)100:0.0198297036,(CUC_Citrullus_amarus_WGS:0.0034286231,CUC_Citrullus_lanatus_1_WGS:0.0017045239)100:0.0215281433)97:0.0100263343)68:0.0034513420,(CUC_Lemurosicyos_variegata_HS0262_WGS:0.0166761539,CUC_Raphidiocystis_welwitschii_HS5553_WGS:0.0221217205)95:0.0035812756)100:0.0203454592,((CUC_Dendrosicyos_socotranus:0.0141363143,(CUC_Apodanthera_mathewsii_HS5725_WGS:0.0065082311,CUC_Wilbrandia_hibiscoides_1_WGS:0.0117311549)100:0.0054234836)99:0.0051221067,CUC_Bambekea_racemosa_HS5726_WGS:0.0150142599)100:0.0141219428)93:0.0046546719,(((CUC_Bryonia_marmorata:0.0008976940,CUC_Bryonia_dioica_RNA:0.0025564122)100:0.0554908426,(CUC_Herpetospermum_pedunculosum:0.0036177641,CUC_Herpetospermum_pedunculosum_RNA:0.0056608001)100:0.0264460040)97:0.0064186888,((((CUC_Cionosicys_macranthus:0.0000009996,CUC_Cionosicys_macranthus_RNA:0.0000009996)53:0.0000009996,CUC_Cionosicys_macranthus_HS2657_GSK:0.0011581429)100:0.0269765391,CUC_Cucurbita_digitata_GSK:0.0174604175)100:0.0191930347,(CUC_Trichosanthes_pilosa:0.0037996627,CUC_Trichosanthes_pilosa_1_RNA:0.0075342540)100:0.0148528341)100:0.0113274687)96:0.0037689956)100:0.0220897315,((CUC_Telfairia_pedata:0.0000009996,CUC_Telfairia_pedata_RNA:0.0013481873)100:0.0054616006,(CUC_Telfairia_occidentalis_RNA:0.0055078970,CUC_Telfairia_occidentalis_WGS:0.0010520979)100:0.0097006931)100:0.0523107340)99:0.0130548930,(CUC_Momordica_peteri:0.0406558919,(CUC_Momordica_foetida_GSK:0.0016982626,CUC_Momordica_foetida_RNA:0.0008742685)100:0.0319359971)100:0.0192242643)96:0.0083994580,(CUC_Siraitia_grosvenorii_1_RNA:0.0036133801,CUC_Siraitia_grosvenorii_WGS:0.0047978553)100:0.0276891948)80:0.0086117169,(CUC_Indofevillea_khasiana:0.0000009996,CUC_Indofevillea_khasiana_RNA:0.0012459842)100:0.0304231472)64:0.0061690528)100:0.0457031463,(((CUC_Cyclantheropsis_parviflora:0.0059838057,CUC_Cyclantheropsis_parviflora_1_RNA:0.0098804609)100:0.0826163913,CUC_Fevillea_pedatifolia_GSK:0.0483162485)100:0.0588169294,(CUC_Gerrardanthus_macrorhizus:0.0065964054,CUC_Gerrardanthus_macrorhizus_RNA:0.0265590750)100:0.0985748902)50:0.0147192079)48:0.0146043115)100:0.0857255310)95:0.0468512080,CRN_Corynocarpus_cribbianus.0:0.6950159854)68:0.0410609285,(DAT_Datisca_cannabina:0.0354063316,(DAT_Datisca_glomerata_leaf_RNA:0.0000009996,DAT_Datisca_glomerata_WGS:0.0000009996)100:0.0307859081)100:0.0726378034)46:0.0225245040)69:0.0126569375,TET_Tetrameles_nudiflora:0.0854219874)100:0.1975230657,ANI_Anisophyllea_purpurascens_GSK:0.0139275248)
(ANI_Anisophyllea_cinnamomoides:0.0098146281,(((((BEG_Begonia_petasitifolia:0.1636405776,((((CUC_Actinostemma_biglandulosum:0.0000010000,CUC_Actinostemma_biglandulosum_RNA:0.0000010000)100:0.0848283847,((CUC_Gynostemma_burmanicum:0.0082324147,CUC_Gynostemma_yixingense_WGS:0.0222775150)97:0.0236071914,CUC_Gynostemma_microspermum_GJ058_RNA:0.0134730071)100:0.0685141997)69:0.0076205714,(CUC_Cyclantheropsis_parviflora:0.0020937981,CUC_Cyclantheropsis_parviflora_1_RNA:0.0029985828)100:0.0966491693)47:0.0045532084,((((CUC_Baijiania_yunnanensis:0.0000010000,CUC_Baijiania_yunnanensis_RNA:0.0000010000)100:0.0228466900,(((((((((((CUC_Benincasa_hispida:0.0000010000,CUC_Benincasa_hispida_RNA:0.0000010000)100:0.0266144019,((CUC_Cucumis_hystrix_RNA:0.0232781424,(CUC_Cucumis_melo_RNA:0.0000010000,CUC_Cucumis_melo_subsp_melo_WGS:0.0018472689)100:0.0172269447)57:0.0000020738,CUC_Cucumis_omissus_HS5733_WGS:0.0090146506)100:0.0293682606)97:0.0177808882,(CUC_Lagenaria_siceraria_GJ113_RNA:0.0000010000,CUC_Lagenaria_siceraria_var_siceraria_WGS:0.0000010000)100:0.0209150945)96:0.0044649229,(CUC_Citrullus_amarus_WGS:0.0000010000,CUC_Citrullus_lanatus_1_WGS:0.0034135175)100:0.0200221388)99:0.0148799632,CUC_Cionosicys_macranthus_RNA.0:0.0328031640)73:0.0005317551,(((CUC_Dendrosicyos_socotranus:0.0000010000,CUC_Dendrosicyos_socotranus_HS5731_WGS:0.0000010000)100:0.0132806162,(CUC_Apodanthera_mathewsii_HS5725_WGS:0.0034040460,CUC_Wilbrandia_hibiscoides_1_WGS:0.0285499177)100:0.0052805274)99:0.0106341118,CUC_Bambekea_racemosa_HS5726_WGS:0.0078441012)96:0.0057744653)84:0.0073994676,(CUC_Herpetospermum_pedunculosum:0.0132579257,CUC_Herpetospermum_pedunculosum_RNA:0.0000010000)95:0.0255836552)71:0.0030487842,(((CUC_Bryonia_marmorata:0.0023279774,CUC_Bryonia_dioica_RNA:0.0070701468)100:0.0629653985,(CUC_Cionosicys_macranthus:0.0000010000,CUC_Cionosicys_macranthus_RNA.main:0.0000010000)100:0.0311400177)62:0.0041168878,(CUC_Trichosanthes_pilosa:0.0176557932,CUC_Trichosanthes_pilosa_1_RNA:0.0000010000)98:0.0318660000)59:0.0014073884)93:0.0143348307,(CUC_Momordica_peteri:0.0435753702,CUC_Momordica_foetida_RNA:0.0314952038)90:0.0077294798)95:0.0050568615,(((CUC_Telfairia_pedata:0.0031331173,CUC_Telfairia_occidentalis_WGS:0.0000010000)100:0.0062716092,CUC_Telfairia_pedata_RNA:0.0019847821)99:0.0060378496,CUC_Telfairia_occidentalis_RNA:0.0040975150)100:0.0272723009)92:0.0030239896,(CUC_Siraitia_grosvenorii_1_RNA:0.0000010000,CUC_Siraitia_grosvenorii_WGS:0.0016313320)100:0.0259720987)98:0.0098735893)47:0.0015550432,(CUC_Indofevillea_khasiana:0.0000010000,CUC_Indofevillea_khasiana_RNA:0.0000010000)100:0.0281183114)100:0.0380576199,((CUC_Gerrardanthus_macrorhizus:0.0091841669,CUC_Gerrardanthus_macrorhizus_RNA:0.0301238253)88:0.0095875026,CUC_Gerrardanthus_macrorhizus_SB22_GSK:0.0067019698)100:0.0782207569)66:0.0023263855)100:0.1005371171)78:0.0102195082,(CRN_Corynocarpus_cribbianus:0.0000020451,CRN_Corynocarpus_laevigatus_HS5848_WGS:0.0609022493)98:0.1604599848)57:0.0133909955,(DAT_Datisca_cannabina:0.0299388448,DAT_Datisca_glomerata_leaf_RNA:0.0286970673)99:0.1204930437)38:0.0061215358,(COR_Coriaria_nepalensis:0.0000010000,COR_Coriaria_nepalensis_RNA:0.0000010000)100:0.1872604319)39:0.0056393319,TET_Tetrameles_nudiflora:0.1477033805)100:0.1709426375,ANI_Anisophyllea_purpurascens_GSK:0.0127197700)
(ANI_Anisophyllea_cinnamomoides:0.0005178945,((((COR_Coriaria_nepalensis:0.0124095778,COR_Coriaria_nepalensis_RNA:0.0206190234)100:0.1757290119,(DAT_Datisca_cannabina:0.0962591101,(DAT_Datisca_glomerata_leaf_RNA:0.0000023457,DAT_Datisca_glomerata_WGS:0.0000010000)97:0.0246322359)100:0.1135450503)83:0.0169460732,((((CUC_Actinostemma_biglandulosum:0.0060450734,CUC_Actinostemma_biglandulosum_RNA:0.0065102884)100:0.0816786949,CUC_Gynostemma_microspermum_GJ058_RNA:0.0859071421)49:0.0076225738,((CUC_Cyclantheropsis_parviflora_1_RNA:0.0831241159,CUC_Fevillea_cordifolia_WGS:0.0357562544)98:0.0295942617,CUC_Gerrardanthus_macrorhizus_RNA:0.0725287589)69:0.0075244678)37:0.0026544894,((((((((((CUC_Dendrosicyos_socotranus:0.0122863435,(CUC_Apodanthera_mathewsii_HS5725_WGS:0.0278704831,CUC_Dendrosicyos_socotranus_HS5731_WGS:0.0000010000)93:0.0070326789)97:0.0173733808,(((CUC_Benincasa_hispida_RNA:0.0321457812,(((CUC_Cucumis_hystrix_RNA:0.0020346833,CUC_Cucumis_hystrix_WGS:0.0000010000)100:0.0146966048,(CUC_Cucumis_melo_RNA:0.0032340360,CUC_Cucumis_melo_subsp_melo_WGS:0.0030386331)96:0.0029492444)100:0.0279754781,(CUC_Lagenaria_siceraria_GJ113_RNA:0.0000010000,CUC_Lagenaria_siceraria_var_siceraria_WGS:0.0016072410)100:0.0118676377)87:0.0058035199)94:0.0077388603,(CUC_Citrullus_amarus_WGS:0.0053481542,CUC_Citrullus_lanatus_1_WGS:0.0000010000)100:0.0328819361)96:0.0162844486,CUC_Cionosicys_macranthus_RNA:0.0304127431)89:0.0144774194)93:0.0083776173,(CUC_Bryonia_dioica_RNA:0.0612508549,CUC_Herpetospermum_pedunculosum_RNA:0.0168359251)88:0.0130828242)78:0.0068112023,CUC_Trichosanthes_pilosa_1_RNA:0.0475080827)85:0.0132081054,CUC_Bambekea_racemosa_HS5726_WGS:0.0319968331)96:0.0163481321,(CUC_Momordica_foetida_GSK:0.0027752005,CUC_Momordica_foetida_RNA:0.0027367512)100:0.0560499825)51:0.0064372716,((CUC_Telfairia_occidentalis_RNA:0.0179540484,CUC_Telfairia_pedata_RNA:0.0145211247)55:0.0000024733,CUC_Telfairia_occidentalis_WGS:0.0000010000)98:0.0433218438)41:0.0018171358,(CUC_Siraitia_grosvenorii_1_RNA:0.0038822560,CUC_Siraitia_grosvenorii_WGS:0.0021640945)100:0.0341024384)90:0.0112699849,CUC_Indofevillea_khasiana_RNA:0.0291720205)76:0.0025658547,CUC_Baijiania_yunnanensis_RNA:0.0407521932)93:0.0332482645)67:0.0914812335)64:0.0957320055,TET_Tetrameles_nudiflora:0.1136731363)98:0.1555831547,ANI_Anisophyllea_purpurascens_GSK:0.0170183470)
(ANI_Anisophyllea_cinnamomoides:0.0146967664,(((BEG_Begonia_petasitifolia:0.1787152894,(TET_Tetrameles_nudiflora:0.0607961303,DAT_Datisca_glomerata_leaf_RNA:0.0852198626)81:0.0092269320)97:0.0441842200,((COR_Coriaria_nepalensis.main:0.0449608077,(COR_Coriaria_nepalensis.0:0.0239990787,COR_Coriaria_nepalensis_RNA:0.0151555526)89:0.0056784884)100:0.1448833441,CRN_Corynocarpus_cribbianus:0.1188792971)95:0.0525960420)91:0.0283778457,((((CUC_Actinostemma_biglandulosum:0.0000023423,CUC_Actinostemma_biglandulosum_RNA:0.0135005326)99:0.0717529943,((CUC_Gynostemma_burmanicum:0.0000010000,CUC_Gynostemma_microspermum_GJ058_RNA:0.0046333561)96:0.0095252234,CUC_Gynostemma_yixingense_WGS:0.0196706503)100:0.0487291753)33:0.0050615478,((CUC_Cyclantheropsis_parviflora:0.0048011877,CUC_Cyclantheropsis_parviflora_1_RNA:0.0126505404)100:0.0642343276,(CUC_Gerrardanthus_macrorhizus:0.0133166519,CUC_Gerrardanthus_macrorhizus_RNA:0.0184455086)99:0.0249122935)87:0.0172523757)32:0.0041387859,(((((((CUC_Baijiania_yunnanensis.main:0.0044036779,CUC_Baijiania_yunnanensis_RNA:0.0040716957)88:0.0016123168,CUC_Baijiania_yunnanensis.0:0.0483323170)84:0.0111646446,CUC_Cionosicys_macranthus.main:0.0271922790)54:0.0039038007,(CUC_Siraitia_grosvenorii_1_RNA:0.0040595224,CUC_Siraitia_grosvenorii_WGS:0.0000022192)100:0.0231413311)11:0.0000025645,(((((CUC_Benincasa_hispida:0.0377061287,CUC_Benincasa_hispida_RNA:0.0000029387)95:0.0125924609,((CUC_Cucumis_hystrix_RNA:0.0082749543,(CUC_Cucumis_melo_subsp_melo_WGS:0.0310663745,CUC_Cucumis_omissus_HS5733_WGS:0.0000022350)97:0.0091090588)83:0.0079135048,CUC_Cucumis_melo_RNA:0.0128252613)90:0.0167762104)80:0.0084266017,(CUC_Citrullus_amarus_WGS:0.0000010000,CUC_Citrullus_lanatus_1_WGS:0.0000010000)98:0.0123488322)64:0.0000020312,(CUC_Lagenaria_siceraria_GJ113_RNA:0.0040569543,CUC_Lagenaria_siceraria_var_siceraria_WGS:0.0000020538)94:0.0153888863)98:0.0153999217,(CUC_Herpetospermum_pedunculosum:0.0000010000,CUC_Herpetospermum_pedunculosum_RNA:0.0040609167)100:0.0273595762)29:0.0000020927)16:0.0000024992,((CUC_Bryonia_marmorata:0.0000021645,CUC_Bryonia_dioica_RNA:0.0138513169)100:0.0257645056,(((CUC_Cionosicys_macranthus.0:0.0282263190,CUC_Cionosicys_macranthus_RNA:0.0044928120)100:0.0252273913,((CUC_Dendrosicyos_socotranus:0.0000010000,CUC_Dendrosicyos_socotranus_HS5731_WGS:0.0000010000)99:0.0042880204,CUC_Apodanthera_mathewsii_HS5725_WGS:0.0254994832)95:0.0037887618)86:0.0044665852,((((CUC_Telfairia_pedata:0.0039679259,CUC_Telfairia_occidentalis_WGS:0.0000023026)89:0.0120857834,CUC_Telfairia_pedata_RNA:0.0082108925)79:0.0000025682,CUC_Telfairia_occidentalis_RNA:0.0000022709)100:0.0189058632,(CUC_Trichosanthes_pilosa:0.0000027183,CUC_Trichosanthes_pilosa_1_RNA:0.0000021262)100:0.0250607491)64:0.0007165243)24:0.0000021259)49:0.0037639074)51:0.0060858961,((CUC_Indofevillea_khasiana:0.0000024289,CUC_Indofevillea_khasiana_RNA:0.0040561801)98:0.0126442434,(CUC_Momordica_peteri:0.0374420931,(CUC_Momordica_foetida_GSK:0.0000023111,CUC_Momordica_foetida_RNA:0.0088923796)92:0.0151640851)98:0.0270541290)65:0.0042920006)96:0.0260468774)90:0.0404565713)100:0.1006599553,ANI_Anisophyllea_purpurascens_GSK:0.0185148085)
(BEG_Begonia_petasitifolia:0.1529924776,(((((COR_Coriaria_nepalensis:0.0052865199,COR_Coriaria_nepalensis_RNA:0.0000024852)98:0.0814889583,CRN_Corynocarpus_laevigatus_HS5848_WGS:0.2152893528)62:0.0493177910,(CRN_Corynocarpus_cribbianus:0.2445463309,ANI_Anisophyllea_purpurascens_GSK:0.2205034845)87:0.0741302907)53:0.0077476296,((((CUC_Actinostemma_biglandulosum:0.0049139333,CUC_Actinostemma_biglandulosum_RNA:0.0000020717)100:0.0631531199,((CUC_Gynostemma_burmanicum:0.0023972504,CUC_Gynostemma_microspermum_GJ058_RNA:0.0000010000)97:0.0037679799,CUC_Gynostemma_yixingense_WGS:0.0100331267)100:0.0574778950)60:0.0022210949,((CUC_Cyclantheropsis_parviflora:0.0075661506,CUC_Cyclantheropsis_parviflora_1_RNA:0.0130929662)99:0.0697670184,(CUC_Gerrardanthus_macrorhizus:0.0039865068,CUC_Gerrardanthus_macrorhizus_RNA:0.0286775222)100:0.0560664388)48:0.0126942381)61:0.0055238994,((CUC_Baijiania_yunnanensis:0.0072569326,CUC_Baijiania_yunnanensis_RNA:0.0000010000)100:0.0200989722,(((((((((((CUC_Benincasa_hispida:0.0073050298,CUC_Benincasa_hispida_RNA:0.0000025888)100:0.0206796102,(CUC_Lagenaria_siceraria_GJ113_RNA:0.0030702262,CUC_Lagenaria_siceraria_var_siceraria_WGS:0.0031028540)100:0.0157453214)43:0.0000025321,(CUC_Citrullus_amarus_WGS:0.0018682291,CUC_Citrullus_lanatus_1_WGS:0.0058133021)94:0.0078606271)57:0.0046886337,(((CUC_Cucumis_hystrix_RNA:0.0000027309,CUC_Cucumis_hystrix_WGS:0.0000010000)98:0.0140087089,(CUC_Cucumis_melo_RNA:0.0034063890,CUC_Cucumis_melo_subsp_melo_WGS:0.0230286111)100:0.0159676334)51:0.0000024528,CUC_Cucumis_omissus_HS5733_WGS:0.0189282971)100:0.0296047808)91:0.0080398961,((CUC_Cionosicys_macranthus:0.0047784744,CUC_Cionosicys_macranthus_RNA:0.0043756517)100:0.0369145421,(CUC_Trichosanthes_pilosa:0.0000028407,CUC_Trichosanthes_pilosa_1_RNA:0.0000022473)100:0.0231588353)85:0.0038389798)60:0.0014577022,CUC_Bambekea_racemosa_HS5726_WGS:0.0213713574)24:0.0000024343,(((CUC_Bryonia_marmorata:0.0079558320,CUC_Bryonia_dioica_RNA:0.0037171913)100:0.0406507588,(CUC_Herpetospermum_pedunculosum:0.0076891575,CUC_Herpetospermum_pedunculosum_RNA:0.0000020958)100:0.0079484552)82:0.0065108093,(CUC_Dendrosicyos_socotranus:0.0166055760,(CUC_Apodanthera_mathewsii_HS5725_WGS:0.0026991927,CUC_Wilbrandia_hibiscoides_1_WGS:0.0084616916)88:0.0056311363)76:0.0091562430)67:0.0020845167)76:0.0174871051,(CUC_Telfairia_pedata:0.0000010000,CUC_Telfairia_pedata_RNA:0.0000010000)97:0.0289857342)87:0.0018717109,(CUC_Momordica_peteri:0.0254627823,CUC_Momordica_foetida_RNA:0.0168922362)99:0.0114023088)93:0.0081160228,(CUC_Siraitia_grosvenorii_1_RNA:0.0000010000,CUC_Siraitia_grosvenorii_WGS:0.0030727858)98:0.0208552512)91:0.0087470326,(CUC_Indofevillea_khasiana:0.0110062493,CUC_Indofevillea_khasiana_RNA:0.0030367610)96:0.0068802327)66:0.0016570110)94:0.0221386214)72:0.0498906529)85:0.0237901251,DAT_Datisca_glomerata_leaf_RNA:0.0971387982)86:0.0096620479,TET_Tetrameles_nudiflora:0.0931518897)
(ANI_Anisophyllea_cinnamomoides:0.0267714104,(((((BEG_Begonia_petasitifolia:0.0304313553,BEG_Begonia_coptidifolia_WGS:0.0677537549)100:0.1498841763,(DAT_Datisca_cannabina:0.0073170885,(DAT_Datisca_glomerata_leaf_RNA:0.0033113485,DAT_Datisca_glomerata_WGS:0.0016085138)99:0.0194799141)100:0.0968013207)99:0.0233843307,TET_Tetrameles_nudiflora:0.1277135988)99:0.0171738915,((COR_Coriaria_nepalensis:0.0201325184,COR_Coriaria_nepalensis_RNA:0.0171972999)100:0.0859160348,(CRN_Corynocarpus_cribbianus:0.0000010050,CRN_Corynocarpus_laevigatus_HS5848_WGS:0.0096019289)100:0.0804044741)100:0.0695018481)94:0.0195229770,(((CUC_Actinostemma_biglandulosum:0.0108070182,CUC_Actinostemma_biglandulosum_RNA:0.0000020632)100:0.0660810119,((CUC_Cyclantheropsis_parviflora:0.0073639351,CUC_Cyclantheropsis_parviflora_1_RNA:0.0058378924)100:0.0818896198,(CUC_Gerrardanthus_macrorhizus:0.0093056948,CUC_Gerrardanthus_macrorhizus_RNA:0.0252702948)100:0.0468429518)100:0.0180223717)73:0.0049975601,((((CUC_Baijiania_yunnanensis:0.0024024762,CUC_Baijiania_yunnanensis_RNA:0.0000010050)100:0.0234253169,(CUC_Indofevillea_khasiana:0.0093673362,CUC_Indofevillea_khasiana_RNA:0.0024427180)100:0.0180537062)83:0.0027062096,((((((((((CUC_Benincasa_hispida:0.0020907236,CUC_Benincasa_hispida_RNA:0.0000010050)100:0.0263402542,(((CUC_Cucumis_hystrix_RNA:0.0001561146,CUC_Cucumis_hystrix_WGS:0.0021884235)100:0.0122136003,(CUC_Cucumis_melo_RNA:0.0039008126,CUC_Cucumis_melo_subsp_melo_WGS:0.0482609536)76:0.0101362299)74:0.0025104636,CUC_Cucumis_omissus_HS5733_WGS:0.0107129330)76:0.0196923384)50:0.0015695657,(((CUC_Lagenaria_siceraria_GJ113_RNA:0.0015963562,CUC_Lagenaria_siceraria_var_siceraria_WGS:0.0038025910)99:0.0145498386,((CUC_Citrullus_amarus_WGS:0.0010685682,CUC_Citrullus_lanatus_1_WGS:0.0000010050)100:0.0128001769,CUC_Raphidiocystis_welwitschii_HS5553_WGS:0.0319600844)89:0.0060748219)42:0.0000022582,CUC_Lemurosicyos_variegata_HS0262_WGS:0.0582373664)55:0.0027705560)100:0.0117696831,CUC_Cionosicys_macranthus_RNA.0:0.0305734645)98:0.0056678382,((((CUC_Dendrosicyos_socotranus:0.0000010050,CUC_Dendrosicyos_socotranus_HS5731_WGS:0.0000010050)100:0.0219484300,CUC_Apodanthera_mathewsii_HS5725_WGS:0.0098604332)90:0.0073935032,CUC_Wilbrandia_hibiscoides_1_WGS:0.0170791786)100:0.0134899390,CUC_Bambekea_racemosa_HS5726_WGS:0.0156264930)100:0.0084255941)86:0.0018778342,((CUC_Bryonia_marmorata:0.0038408073,CUC_Bryonia_dioica_RNA:0.0010638995)100:0.0316427805,(CUC_Herpetospermum_pedunculosum:0.0000010050,CUC_Herpetospermum_pedunculosum_RNA:0.0019808157)100:0.0205150190)88:0.0026637141)100:0.0092929371,((CUC_Cionosicys_macranthus:0.0010536757,CUC_Cionosicys_macranthus_RNA.main:0.0000010050)100:0.0323509701,(CUC_Trichosanthes_pilosa:0.0253334058,CUC_Trichosanthes_pilosa_1_RNA:0.0044146636)100:0.0171059122)94:0.0043388483)100:0.0060576729,((CUC_Telfairia_pedata:0.0005870050,(CUC_Telfairia_occidentalis_RNA:0.0411441664,CUC_Telfairia_occidentalis_WGS:0.0000028298)100:0.0149609522)74:0.0076130473,CUC_Telfairia_pedata_RNA:0.0003399752)100:0.0309851010)99:0.0039715969,(CUC_Momordica_peteri:0.0233191201,(CUC_Momordica_foetida_GSK:0.0136759989,CUC_Momordica_foetida_RNA:0.0024397335)100:0.0102989948)100:0.0309543379)98:0.0066509775,(CUC_Siraitia_grosvenorii_1_RNA:0.0016840415,CUC_Siraitia_grosvenorii_WGS:0.0010980244)100:0.0272933210)81:0.0041545302)100:0.0322437819,(CUC_Gynostemma_burmanicum:0.0156086297,(CUC_Gynostemma_microspermum_GJ058_RNA:0.0078747357,CUC_Gynostemma_yixingense_WGS:0.0155397393)99:0.0147064892)100:0.0752075575)70:0.0051397728)100:0.0888693242)100:0.1403753892,ANI_Anisophyllea_purpurascens_GSK:0.0093071111)
(ANI_Anisophyllea_cinnamomoides:0.0310797871,(((((((((((((((BEG_Begonia_petasitifolia.main:0.0240747112,BEG_Begonia_petasitifolia.0:0.0276201526)100:0.2756441809,(CUC_Cucumis_hystrix_RNA:0.0212081203,CUC_Cucumis_melo_RNA:0.0123960611)74:0.0000025045)52:0.0246007007,(CUC_Lagenaria_siceraria_GJ113_RNA:0.0000020915,CUC_Lagenaria_siceraria_var_siceraria_WGS:0.0000021369)100:0.0088833129)27:0.0000027012,((CUC_Benincasa_hispida:0.0000010000,CUC_Benincasa_hispida_RNA:0.0000010000)99:0.0181771505,(CUC_Citrullus_amarus_WGS:0.0000010000,CUC_Citrullus_lanatus_1_WGS:0.0029123043)97:0.0061418962)76:0.0026576919)51:0.0037420754,CUC_Lemurosicyos_variegata_HS0262_WGS:0.0152286708)52:0.0074898125,(CUC_Cionosicys_macranthus.main:0.0000023796,CUC_Cionosicys_macranthus_RNA.0:0.0000023530)99:0.0144579732)57:0.0064972991,((CUC_Dendrosicyos_socotranus:0.0246725984,CUC_Apodanthera_mathewsii_HS5725_WGS:0.0090671411)96:0.0027378305,CUC_Bambekea_racemosa_HS5726_WGS:0.0000024355)96:0.0036655375)57:0.0029968541,(((CUC_Bryonia_marmorata:0.0000025417,CUC_Bryonia_dioica_RNA:0.0000025402)100:0.0602210814,(CUC_Cionosicys_macranthus.0:0.0000010000,CUC_Cionosicys_macranthus_RNA.main:0.0000010000)100:0.0143105901)79:0.0040333125,(CUC_Trichosanthes_pilosa:0.0087969027,CUC_Trichosanthes_pilosa_1_RNA:0.0000022170)97:0.0098043109)81:0.0121801592)47:0.0030214000,((CUC_Herpetospermum_pedunculosum:0.0000010000,CUC_Herpetospermum_pedunculosum_RNA:0.0000010000)100:0.0453221345,((CUC_Momordica_peteri:0.0147608972,CUC_Momordica_foetida_RNA:0.0193555302)97:0.0162875438,((CUC_Telfairia_pedata:0.0000010000,CUC_Telfairia_pedata_RNA:0.0000010000)99:0.0031579230,(CUC_Telfairia_occidentalis_RNA:0.0000010000,CUC_Telfairia_occidentalis_WGS:0.0000010000)99:0.0026320103)99:0.0309327048)74:0.0027180616)55:0.0032403919)58:0.0087020229,((CUC_Indofevillea_khasiana:0.0000010000,CUC_Indofevillea_khasiana_RNA:0.0000010000)100:0.0162947036,(CUC_Siraitia_grosvenorii_1_RNA:0.0000027097,CUC_Siraitia_grosvenorii_WGS:0.0000023421)100:0.0221296515)34:0.0018585165)30:0.0057807288,(CUC_Baijiania_yunnanensis:0.0029448861,CUC_Baijiania_yunnanensis_RNA:0.0000022380)99:0.0221857133)59:0.0267209002,(((CUC_Cyclantheropsis_parviflora:0.0059454752,CUC_Cyclantheropsis_parviflora_1_RNA:0.0000022098)100:0.0965368550,(CUC_Gerrardanthus_macrorhizus:0.0162645391,CUC_Gerrardanthus_macrorhizus_RNA:0.0091337351)100:0.0619054871)85:0.0054058948,CUC_Siolmatra_pentaphylla_WGS:0.0254096750)82:0.0218118609)46:0.0059649743,((CUC_Actinostemma_biglandulosum:0.0000010000,CUC_Actinostemma_biglandulosum_RNA:0.0000010000)99:0.0321611248,(CUC_Gynostemma_burmanicum:0.0000010000,CUC_Gynostemma_microspermum_GJ058_RNA:0.0029350747)100:0.1726907078)67:0.0199827672)55:0.0214708311,((((COR_Coriaria_nepalensis.main:0.0000021223,COR_Coriaria_nepalensis.0:0.0564837827)98:0.0029740185,COR_Coriaria_nepalensis_RNA:0.0000020132)100:0.1809729325,(CRN_Corynocarpus_cribbianus.0:0.0370730107,(CRN_Corynocarpus_cribbianus.main:0.0088090330,CRN_Corynocarpus_laevigatus_HS5848_WGS:0.0000023193)99:0.0132619114)99:0.0622565597)91:0.0779706949,((DAT_Datisca_cannabina:0.0138875036,(DAT_Datisca_glomerata_leaf_RNA:0.0000020398,DAT_Datisca_glomerata_WGS:0.0000010000)99:0.0150295160)99:0.0740440844,TET_Tetrameles_nudiflora:0.0448389979)65:0.0193722477)65:0.0274056007)83:0.1269994925,ANI_Anisophyllea_purpurascens_GSK.0:1.1486721224)65:0.0161193760,ANI_Anisophyllea_purpurascens_GSK.main:0.0017832635)
(ANI_Anisophyllea_cinnamomoides:0.0287439525,((((BEG_Begonia_petasitifolia:0.1734187182,(COR_Coriaria_nepalensis:0.0000023643,COR_Coriaria_nepalensis_RNA:0.0038193831)100:0.1198636102)82:0.0375633880,((((CUC_Actinostemma_biglandulosum:0.0000010000,CUC_Actinostemma_biglandulosum_RNA:0.0000010000)100:0.1055778484,((((CUC_Baijiania_yunnanensis:0.0065973887,CUC_Baijiania_yunnanensis_RNA:0.0065561076)99:0.0230690311,(CUC_Momordica_peteri:0.0182909447,CUC_Momordica_foetida_RNA:0.0322382505)100:0.0406179803)53:0.0103566568,(((((((((CUC_Benincasa_hispida:0.0000010000,CUC_Benincasa_hispida_RNA:0.0000010000)72:0.0000029491,CUC_Cucumis_omissus_HS5733_WGS:0.0144186166)89:0.0267730431,((CUC_Lagenaria_siceraria_GJ113_RNA:0.0018746031,CUC_Lagenaria_siceraria_var_siceraria_WGS:0.0000010000)81:0.0000024797,CUC_Raphidiocystis_welwitschii_HS5553_WGS:0.1151837875)52:0.0169601568)59:0.0057550205,(CUC_Citrullus_amarus_WGS:0.0000027103,CUC_Citrullus_lanatus_1_WGS:0.0000010000)96:0.0237763637)71:0.0039762380,(CUC_Cucumis_hystrix_RNA:0.0103262760,(CUC_Cucumis_melo_RNA:0.0000025536,CUC_Cucumis_melo_subsp_melo_WGS:0.0000010000)100:0.0108652100)99:0.0304913298)89:0.0119584734,((((CUC_Bryonia_marmorata:0.0115137631,CUC_Bryonia_dioica_RNA:0.0038330151)100:0.0454418758,(CUC_Trichosanthes_pilosa:0.0289648532,CUC_Trichosanthes_pilosa_1_RNA:0.0000023476)100:0.0323341683)57:0.0041663187,(CUC_Herpetospermum_pedunculosum:0.0069901825,CUC_Herpetospermum_pedunculosum_RNA:0.0000021842)100:0.0315157015)44:0.0035487938,(((CUC_Dendrosicyos_socotranus:0.0000022305,(CUC_Dendrosicyos_socotranus_HS5731_WGS:0.0110449253,CUC_Wilbrandia_hibiscoides_1_WGS:0.0218685192)43:0.0028709781)63:0.0172104671,CUC_Apodanthera_mathewsii_HS5725_WGS:0.0082997604)89:0.0138263871,CUC_Bambekea_racemosa_HS5726_WGS:0.0464281382)88:0.0154448544)40:0.0022386913)58:0.0035738047,(CUC_Cionosicys_macranthus:0.0000010000,CUC_Cionosicys_macranthus_RNA:0.0000010000)100:0.0262017152)98:0.0126888934,((CUC_Telfairia_pedata:0.0154402159,CUC_Ampelosicyos_humblotii_SB12_GSK:0.0130413902)88:0.0085442611,(CUC_Telfairia_occidentalis_RNA:0.0020511621,CUC_Telfairia_occidentalis_WGS:0.0022006595)100:0.0257343213)95:0.0127419202)91:0.0122849701,(CUC_Siraitia_grosvenorii_1_RNA:0.0037548763,CUC_Siraitia_grosvenorii_WGS:0.0000010000)100:0.0253712789)70:0.0099927185)94:0.0109921801,(CUC_Indofevillea_khasiana:0.0000024880,CUC_Indofevillea_khasiana_RNA:0.0000020355)100:0.0171678121)98:0.0340733441)60:0.0006426598,(((CUC_Cyclantheropsis_parviflora:0.0075568364,CUC_Cyclantheropsis_parviflora_1_RNA:0.0042287993)100:0.0808407708,(CUC_Gerrardanthus_macrorhizus:0.0303470926,CUC_Gerrardanthus_macrorhizus_RNA:0.0191388072)98:0.0289370492)94:0.0124759311,((CUC_Gynostemma_burmanicum:0.0000021602,CUC_Gynostemma_microspermum_GJ058_RNA:0.0035586547)74:0.0000025496,(CUC_Gynostemma_microspermum_GSK:0.0041058751,CUC_Gynostemma_yixingense_WGS:0.0000020329)100:0.0251124542)100:0.0783821217)78:0.0057704639)100:0.1013581852,TET_Tetrameles_nudiflora:0.1091998746)61:0.0303347299)45:0.0000029144,CRN_Corynocarpus_cribbianus:0.0940788373)89:0.0288928260,(DAT_Datisca_cannabina:0.0389152042,(DAT_Datisca_glomerata_leaf_RNA:0.0000020554,DAT_Datisca_glomerata_WGS:0.0000010000)98:0.0128606596)100:0.1175059496)100:0.2144588434,ANI_Anisophyllea_purpurascens_GSK:0.0242441474)
(ANI_Anisophyllea_cinnamomoides:0.0189832653,((((BEG_Begonia_petasitifolia:0.0401412813,BEG_Begonia_coptidifolia_WGS:0.0285417033)100:0.1602735600,((DAT_Datisca_cannabina:0.0260605040,DAT_Datisca_glomerata_leaf_RNA:0.0187843751)100:0.0791077169,TET_Tetrameles_nudiflora:0.1143544002)83:0.0091641020)97:0.0204408876,((COR_Coriaria_nepalensis.main:0.0229564166,COR_Coriaria_nepalensis.0:0.0416524362)100:0.0827246164,(CRN_Corynocarpus_cribbianus:0.0061130410,CRN_Corynocarpus_laevigatus_HS5848_WGS:0.0081482298)100:0.1031840090)100:0.0269282733)77:0.0062962152,(CUC_Actinostemma_biglandulosum:0.0587195856,(((CUC_Baijiania_yunnanensis:0.0000010031,CUC_Baijiania_yunnanensis_RNA:0.0000010031)99:0.0326421122,(((((((((((((CUC_Benincasa_hispida:0.0000010031,CUC_Benincasa_hispida_RNA:0.0000010031)100:0.0283456220,(CUC_Lagenaria_siceraria_GJ113_RNA:0.0008877137,CUC_Lagenaria_siceraria_var_siceraria_WGS:0.0004585220)100:0.0173108568)68:0.0020355427,(CUC_Citrullus_amarus_WGS:0.0023591868,CUC_Citrullus_lanatus_1_WGS:0.0018116778)100:0.0151869538)79:0.0021300464,(((CUC_Cucumis_hystrix_RNA:0.0007831350,CUC_Cucumis_hystrix_WGS:0.0064794473)100:0.0142459074,CUC_Cucumis_melo_subsp_melo_WGS:0.0102021425)99:0.0056027455,CUC_Cucumis_omissus_HS5733_WGS:0.0134606020)100:0.0237296799)100:0.0161821096,(((CUC_Dendrosicyos_socotranus:0.0000010031,CUC_Dendrosicyos_socotranus_HS5731_WGS:0.0000010031)100:0.0133127623,(CUC_Apodanthera_mathewsii_HS5725_WGS:0.0093923207,CUC_Wilbrandia_hibiscoides_1_WGS:0.0138033756)100:0.0057275562)100:0.0145936749,CUC_Bambekea_racemosa_HS5726_WGS:0.0147964898)100:0.0126317763)99:0.0075940236,CUC_Bryonia_marmorata:0.0423237594)60:0.0023535598,CUC_Herpetospermum_pedunculosum_RNA:0.0718141405)35:0.0000020144,(((CUC_Cionosicys_macranthus:0.0000010031,CUC_Cionosicys_macranthus_RNA:0.0000010031)100:0.0135077861,CUC_Cucurbita_digitata_GSK:0.0271799638)100:0.0167522633,CUC_Trichosanthes_pilosa:0.0203052663)99:0.0090796766)61:0.0046551125,CUC_Herpetospermum_pedunculosum:0.0350725854)98:0.0122226535,((CUC_Telfairia_pedata:0.0076441037,CUC_Telfairia_occidentalis_WGS:0.0087813501)100:0.0128816465,CUC_Ampelosicyos_humblotii_SB12_GSK:0.0134735099)99:0.0161116944)65:0.0020851291,(CUC_Momordica_peteri:0.0231348961,CUC_Momordica_foetida_GSK:0.0212842636)100:0.0260618761)92:0.0033542058,CUC_Siraitia_grosvenorii_WGS:0.0254551398)100:0.0096159036,CUC_Indofevillea_khasiana:0.0285118471)93:0.0022926072)100:0.0292380034,((((CUC_Cyclantheropsis_parviflora:0.0089435979,CUC_Cyclantheropsis_parviflora_1_RNA:0.0018887809)100:0.0575080156,CUC_Fevillea_cordifolia_WGS:0.0386796322)98:0.0158151149,CUC_Gerrardanthus_macrorhizus:0.0694145482)99:0.0114044987,((CUC_Gynostemma_burmanicum:0.0023857262,CUC_Gynostemma_microspermum_GJ058_RNA:0.0045830076)99:0.0064354806,CUC_Gynostemma_yixingense_WGS:0.0065790045)100:0.0799235372)63:0.0020081320)70:0.0098072126)100:0.1000229764)100:0.1959269575,ANI_Anisophyllea_purpurascens_GSK:0.0327604269)
(ANI_Anisophyllea_cinnamomoides:0.0699162439,((BEG_Begonia_petasitifolia:0.1590901460,TET_Tetrameles_nudiflora:0.2020557910)42:0.0395972046,(((CUC_Actinostemma_biglandulosum:0.0023328825,CUC_Actinostemma_biglandulosum_RNA:0.0023138271)100:0.0498518998,(((CUC_Baijiania_yunnanensis:0.0000010000,CUC_Baijiania_yunnanensis_RNA:0.0000010000)100:0.0454146216,(((((((((CUC_Benincasa_hispida:0.0000010000,CUC_Benincasa_hispida_RNA:0.0000010000)92:0.0179835719,(((CUC_Cucumis_hystrix_RNA:0.0000010000,CUC_Cucumis_hystrix_WGS:0.0000010000)100:0.0118941039,CUC_Cucumis_melo_RNA:0.0068183093)100:0.0076185394,CUC_Cucumis_omissus_HS5733_WGS:0.0055603586)100:0.0279500733)60:0.0053061083,((CUC_Lagenaria_siceraria_GJ113_RNA:0.0000010000,CUC_Lagenaria_siceraria_var_siceraria_WGS:0.0014963826)100:0.0192127234,(CUC_Citrullus_amarus_WGS:0.0000010000,CUC_Citrullus_lanatus_1_WGS:0.0013048716)100:0.0124897559)77:0.0015098343)82:0.0125318688,(((CUC_Cionosicys_macranthus:0.0000010000,CUC_Cionosicys_macranthus_RNA:0.0000010000)100:0.0274989089,(CUC_Trichosanthes_pilosa:0.0074117214,CUC_Trichosanthes_pilosa_1_RNA:0.0000010000)99:0.0087901359)94:0.0085769753,(((CUC_Dendrosicyos_socotranus:0.0181079134,(CUC_Apodanthera_mathewsii_HS5725_WGS:0.0000020708,CUC_Bambekea_racemosa_HS5726_WGS:0.0118393631)30:0.0000024394)88:0.0109678571,CUC_Dendrosicyos_socotranus_HS5731_WGS:0.0199281884)95:0.0221865193,(CUC_Herpetospermum_pedunculosum:0.0033825525,CUC_Herpetospermum_pedunculosum_RNA:0.0000010000)100:0.0507832037)80:0.0052795176)37:0.0016333382)33:0.0039757457,(CUC_Bryonia_marmorata:0.0000010000,CUC_Bryonia_dioica_RNA:0.0000010000)100:0.0558460233)53:0.0000027173,(((CUC_Telfairia_pedata:0.0000010000,CUC_Telfairia_pedata_RNA:0.0000010000)99:0.0044518073,CUC_Telfairia_occidentalis_RNA:0.0021119455)69:0.0000024093,CUC_Telfairia_occidentalis_WGS:0.0324473869)100:0.0163422618)78:0.0095294528,(CUC_Momordica_peteri:0.0250486881,CUC_Momordica_foetida_RNA:0.0073419856)100:0.0303514895)66:0.0021377268,(CUC_Siraitia_grosvenorii_1_RNA:0.0030838593,CUC_Siraitia_grosvenorii_WGS:0.0017534831)100:0.0192477696)73:0.0149153935,(CUC_Indofevillea_khasiana:0.0000010000,CUC_Indofevillea_khasiana_RNA:0.0000010000)98:0.0191260440)44:0.0001152377)65:0.0291869988,(((CUC_Cyclantheropsis_parviflora:0.0107215985,CUC_Cyclantheropsis_parviflora_1_RNA:0.0077330543)100:0.0470160362,CUC_Gerrardanthus_macrorhizus_RNA:0.0639598973)81:0.0144127999,(CUC_Fevillea_pedatifolia_GSK:0.0000010000,CUC_Fevillea_cordifolia_WGS:0.0000010000)99:0.0478204937)92:0.0097079641)47:0.0087770102)63:0.0225308800,(CUC_Gynostemma_burmanicum:0.0108191242,CUC_Gynostemma_microspermum_GJ058_RNA:0.0011322741)100:0.0695556102)65:0.1155369787)73:0.0188860343,((COR_Coriaria_nepalensis.0:0.0276437840,(COR_Coriaria_nepalensis.main:0.0000010000,COR_Coriaria_nepalensis_RNA:0.0000010000)100:0.0203719345)100:0.1235146142,(CRN_Corynocarpus_cribbianus:0.1182945420,(DAT_Datisca_cannabina:0.0054525843,(DAT_Datisca_glomerata_leaf_RNA:0.0000022372,DAT_Datisca_glomerata_WGS:0.0081157215)99:0.0326545015)99:0.0972914600)64:0.0319692034)61:0.0189203604)
(ANI_Anisophyllea_cinnamomoides:0.0206852233,(((BEG_Begonia_petasitifolia:0.2495498425,(((((CUC_Actinostemma_biglandulosum:0.0000020281,CUC_Actinostemma_biglandulosum_RNA:0.0056857888)100:0.0844094601,(CUC_Gerrardanthus_macrorhizus:0.0195880576,CUC_Gerrardanthus_macrorhizus_RNA:0.0223578838)100:0.0396098189)77:0.0022613336,(CUC_Gynostemma_burmanicum:0.0034687867,CUC_Gynostemma_microspermum_GJ058_RNA:0.0109625761)100:0.0603505210)80:0.0059502208,((CUC_Cyclantheropsis_parviflora:0.0008807638,CUC_Cyclantheropsis_parviflora_1_RNA:0.0250995412)100:0.0726030142,CUC_Fevillea_pedatifolia_GSK:0.0752367544)96:0.0227807842)86:0.0062594711,((((CUC_Baijiania_yunnanensis:0.0234945037,CUC_Baijiania_yunnanensis_RNA:0.0000025908)100:0.0284115056,CUC_Momordica_foetida_RNA:0.0316200531)76:0.0096151887,((CUC_Indofevillea_khasiana:0.0000010000,(CUC_Indofevillea_khasiana_SYS066_GSK:0.0000010000,CUC_Indofevillea_khasiana_RNA:0.0057973220)57:0.0000020744)100:0.0369968470,(CUC_Momordica_peteri:0.0232036368,(CUC_Siraitia_grosvenorii_1_RNA:0.0073909158,CUC_Siraitia_grosvenorii_WGS:0.0000010000)100:0.0224049762)79:0.0053479622)37:0.0000023630)75:0.0053367367,((((((CUC_Benincasa_hispida:0.0000024369,CUC_Benincasa_hispida_RNA:0.0117942597)100:0.0155492647,CUC_Raphidiocystis_welwitschii_HS5553_WGS:0.0464361272)64:0.0024527131,((CUC_Dendrosicyos_socotranus:0.0000010000,CUC_Dendrosicyos_socotranus_HS5731_WGS:0.0000010000)92:0.0038152932,(CUC_Apodanthera_mathewsii_HS5725_WGS:0.0480509180,CUC_Wilbrandia_hibiscoides_1_WGS:0.0082984610)94:0.0049602715)95:0.0108055733)65:0.0025232881,(CUC_Cionosicys_macranthus:0.0308325388,CUC_Cionosicys_macranthus_RNA:0.0122811932)100:0.0283288814)59:0.0031044412,((((((CUC_Bryonia_marmorata:0.0098944655,CUC_Bryonia_dioica_RNA:0.0000010000)96:0.0000027828,CUC_Cucumis_melo_subsp_melo_WGS:0.0000010000)12:0.0211982728,(CUC_Trichosanthes_pilosa:0.0378550209,CUC_Trichosanthes_pilosa_1_RNA:0.0117350813)64:0.0146145054)21:0.0028504380,(((CUC_Cucumis_hystrix_RNA:0.0000010000,CUC_Cucumis_hystrix_WGS:0.0407479644)97:0.0058832497,CUC_Cucumis_melo_RNA:0.0089246083)80:0.0118723576,(CUC_Lagenaria_siceraria_GJ113_RNA:0.0000022878,((CUC_Citrullus_amarus_WGS:0.0000010000,CUC_Citrullus_lanatus_1_WGS:0.0000010000)100:0.0247501224,CUC_Lagenaria_siceraria_var_siceraria_WGS:0.0000010000)66:0.0121755297)99:0.0208897295)70:0.0155214815)35:0.0029089592,CUC_Herpetospermum_pedunculosum_RNA:0.0097395606)39:0.0117183421,CUC_Herpetospermum_pedunculosum:0.0109134130)34:0.0049464667)51:0.0042830228,((CUC_Telfairia_pedata:0.0000010000,CUC_Telfairia_pedata_RNA:0.0035533118)93:0.0035238300,(CUC_Telfairia_occidentalis_RNA:0.0096835613,CUC_Telfairia_occidentalis_WGS:0.0026826514)98:0.0049004435)100:0.0259766029)75:0.0076285977)86:0.0097494736)97:0.0661044551)74:0.0301834108,((COR_Coriaria_nepalensis.0:0.0846912409,(COR_Coriaria_nepalensis.main:0.0000010000,COR_Coriaria_nepalensis_RNA:0.0116622601)99:0.0091468161)100:0.1331686989,(DAT_Datisca_cannabina:0.0249880834,DAT_Datisca_glomerata_leaf_RNA:0.0464304387)100:0.0703261436)88:0.0166862189)69:0.0180782090,((CRN_Corynocarpus_cribbianus:0.0000023672,CRN_Corynocarpus_laevigatus_HS5848_WGS:0.1003416851)100:0.1288435152,TET_Tetrameles_nudiflora:0.1292239531)87:0.0363679410)100:0.0940953563,ANI_Anisophyllea_purpurascens_GSK:0.0190734894)
(ANI_Anisophyllea_cinnamomoides:0.0249619985,((((BEG_Begonia_petasitifolia:0.0137628106,BEG_Begonia_coptidifolia_WGS:0.0390392229)100:0.1101902656,(DAT_Datisca_cannabina:0.0209246201,DAT_Datisca_glomerata_leaf_RNA:0.0080056310)100:0.0740739051)80:0.0124246132,TET_Tetrameles_nudiflora:0.0918469832)52:0.0099065925,(((COR_Coriaria_nepalensis:0.0000010000,COR_Coriaria_nepalensis_RNA:0.0000010000)100:0.1092181931,(CRN_Corynocarpus_cribbianus:0.0056071314,CRN_Corynocarpus_laevigatus_HS5848_WGS:0.0122503340)100:0.0473357299)88:0.0216666600,(((CUC_Actinostemma_biglandulosum:0.0011023592,CUC_Actinostemma_biglandulosum_RNA:0.0000023154)100:0.0495879377,(((((CUC_Baijiania_yunnanensis:0.0010811915,CUC_Baijiania_yunnanensis_RNA:0.0000010000)100:0.0173513293,(((((((((CUC_Benincasa_hispida:0.0013301335,CUC_Benincasa_hispida_RNA:0.0000010000)100:0.0250790570,((((CUC_Cucumis_hystrix_RNA:0.0000010000,CUC_Cucumis_hystrix_WGS:0.0021749971)100:0.0105060701,(CUC_Cucumis_melo_RNA:0.0028942954,CUC_Cucumis_melo_subsp_melo_WGS:0.0000020574)100:0.0150141840)100:0.0073120969,CUC_Cucumis_omissus_HS5733_WGS:0.0053968473)99:0.0116322168,(CUC_Lemurosicyos_variegata_HS0262_WGS:0.0076712635,CUC_Raphidiocystis_welwitschii_HS5553_WGS:0.0114027465)99:0.0098732386)75:0.0061861528)68:0.0011266746,((CUC_Lagenaria_siceraria_GJ113_RNA:0.0000010000,CUC_Lagenaria_siceraria_var_siceraria_WGS:0.0000010000)100:0.0220339562,(CUC_Citrullus_amarus_WGS:0.0000010000,CUC_Citrullus_lanatus_1_WGS:0.0032707572)100:0.0113564969)72:0.0032146637)83:0.0012508792,CUC_Cionosicys_macranthus_RNA.main:0.0233204751)95:0.0056752728,((CUC_Dendrosicyos_socotranus:0.0000010000,CUC_Dendrosicyos_socotranus_HS5731_WGS:0.0025189196)99:0.0093027830,CUC_Apodanthera_mathewsii_HS5725_WGS:0.0133424859)100:0.0206702295)52:0.0000010000,((CUC_Bryonia_marmorata:0.0010709526,CUC_Bryonia_dioica_RNA:0.0045427617)100:0.0510655900,(((CUC_Cionosicys_macranthus:0.0059053355,CUC_Cionosicys_macranthus_RNA.0:0.0118793721)93:0.0102023554,CUC_Cucurbita_digitata_GSK:0.0177212725)100:0.0128936305,((CUC_Herpetospermum_pedunculosum:0.0033352221,CUC_Herpetospermum_pedunculosum_RNA:0.0021978372)100:0.0276102361,(CUC_Trichosanthes_pilosa:0.0033586718,CUC_Trichosanthes_pilosa_1_RNA:0.0045414058)100:0.0117473542)61:0.0010757416)65:0.0013236398)70:0.0027360272)100:0.0218205589,(CUC_Momordica_peteri:0.0309018081,(CUC_Momordica_foetida_GSK:0.0019207359,CUC_Momordica_foetida_RNA:0.0280976270)99:0.0111512161)100:0.0220669753)52:0.0000025917,((CUC_Telfairia_pedata:0.0010649358,CUC_Telfairia_pedata_RNA:0.0021837084)100:0.0067151559,(CUC_Telfairia_occidentalis_RNA:0.0045681204,CUC_Telfairia_occidentalis_WGS:0.0394834452)99:0.0060465329)100:0.0226616223)93:0.0058840233,(CUC_Siraitia_grosvenorii_1_RNA:0.0010957766,CUC_Siraitia_grosvenorii_WGS:0.0010666178)100:0.0302610441)95:0.0037836990)99:0.0075706201,(CUC_Indofevillea_khasiana:0.0056944397,CUC_Indofevillea_khasiana_RNA:0.0020150342)100:0.0184877749)100:0.0173072546,(((CUC_Gynostemma_burmanicum:0.0000010000,CUC_Gynostemma_microspermum_GJ058_RNA:0.0042185386)69:0.0000020574,CUC_Gynostemma_microspermum_GSK:0.0074694522)97:0.0099386173,CUC_Gynostemma_yixingense_WGS:0.0148607191)100:0.0487642521)81:0.0037409875,(CUC_Gerrardanthus_macrorhizus:0.0209745459,CUC_Gerrardanthus_macrorhizus_RNA:0.0246693710)100:0.0480638782)76:0.0041781415)83:0.0029913025,((CUC_Cyclantheropsis_parviflora:0.0191442321,CUC_Cyclantheropsis_parviflora_1_RNA:0.0066826377)100:0.0442374789,CUC_Fevillea_pedatifolia_GSK:0.0285887956)94:0.0062824621)100:0.0784708225)43:0.0026264505)100:0.1271657603,ANI_Anisophyllea_purpurascens_GSK:0.0144170803)
(ANI_Anisophyllea_cinnamomoides:0.0096171359,((((BEG_Begonia_petasitifolia:0.1708465217,TET_Tetrameles_nudiflora:0.0976243678)90:0.0564309300,(DAT_Datisca_cannabina:0.0096903082,DAT_Datisca_glomerata_leaf_RNA:0.0130204124)100:0.0799923652)74:0.0225186282,(((CUC_Actinostemma_biglandulosum:0.0024686473,CUC_Actinostemma_biglandulosum_RNA:0.0044681943)100:0.0591132183,((CUC_Cyclantheropsis_parviflora:0.0026262578,CUC_Cyclantheropsis_parviflora_1_RNA:0.0020386037)100:0.0691702382,(CUC_Gerrardanthus_macrorhizus:0.0257299299,CUC_Gerrardanthus_macrorhizus_RNA:0.0565277676)100:0.0879162166)99:0.0352602471)81:0.0081088667,(((((CUC_Baijiania_yunnanensis:0.0000009999,CUC_Baijiania_yunnanensis_RNA:0.0037111497)100:0.0391261551,(CUC_Siraitia_grosvenorii_1_RNA:0.0023099166,CUC_Siraitia_grosvenorii_WGS:0.0000009999)100:0.0404567353)64:0.0046820029,(((((((CUC_Benincasa_hispida:0.0000009999,CUC_Benincasa_hispida_RNA:0.0054094731)100:0.0230188257,(CUC_Bryonia_marmorata:0.1401195706,((CUC_Lagenaria_siceraria_GJ113_RNA:0.0023031163,CUC_Lagenaria_siceraria_var_siceraria_WGS:0.0000009999)100:0.0162737221,(CUC_Citrullus_amarus_WGS:0.0021354798,CUC_Citrullus_lanatus_1_WGS:0.0048002488)100:0.0292405385)77:0.0026767365)58:0.0000028088)61:0.0023740743,CUC_Lemurosicyos_variegata_HS0262_WGS:0.0268395847)52:0.0056557733,(((CUC_Cucumis_hystrix_RNA:0.0000009999,CUC_Cucumis_hystrix_WGS:0.0000009999)100:0.0164805079,CUC_Cucumis_omissus_HS5733_WGS:0.0143288423)39:0.0000009999,CUC_Cucumis_melo_subsp_melo_WGS:0.0047376555)98:0.0200182025)73:0.0068907366,((CUC_Telfairia_pedata:0.0000009999,CUC_Telfairia_pedata_RNA:0.0023041347)100:0.0141363831,CUC_Telfairia_occidentalis_WGS:0.0046836634)100:0.0259628437)42:0.0051454843,((((CUC_Cionosicys_macranthus:0.0000009999,CUC_Cionosicys_macranthus_RNA:0.0000009999)100:0.0331471594,(CUC_Trichosanthes_pilosa:0.0108840374,CUC_Trichosanthes_pilosa_1_RNA:0.0058232181)100:0.0229154420)90:0.0031525249,(CUC_Herpetospermum_pedunculosum:0.0000027056,CUC_Herpetospermum_pedunculosum_RNA:0.0023044567)94:0.0130541533)80:0.0095661659,(((CUC_Dendrosicyos_socotranus:0.0000009999,CUC_Dendrosicyos_socotranus_HS5731_WGS:0.0000009999)100:0.0075446862,CUC_Apodanthera_mathewsii_HS5725_WGS:0.0232966968)94:0.0041954044,CUC_Bambekea_racemosa_HS5726_WGS:0.0195359004)99:0.0225270219)32:0.0053856410)96:0.0122218411,(CUC_Momordica_peteri:0.0241044025,(CUC_Momordica_foetida_GSK:0.0000009999,CUC_Momordica_foetida_RNA:0.0046334264)100:0.0178319142)100:0.0385618319)70:0.0066523437)78:0.0021263990,(CUC_Indofevillea_khasiana:0.0000009999,CUC_Indofevillea_khasiana_RNA:0.0023084472)100:0.0314226280)97:0.0289033188,((CUC_Gynostemma_burmanicum:0.0000021234,CUC_Gynostemma_microspermum_GJ058_RNA:0.0000009999)99:0.0221798067,CUC_Gynostemma_yixingense_WGS:0.0610921957)100:0.0884095234)83:0.0103758763)100:0.0695787935)97:0.0337945410,((COR_Coriaria_nepalensis:0.0022853029,COR_Coriaria_nepalensis_RNA:0.0000009999)100:0.1458155112,(CRN_Corynocarpus_cribbianus:0.0142727670,CRN_Corynocarpus_laevigatus_HS5848_WGS:0.0148334815)99:0.0133684989)79:0.0253872800)100:0.2165695820,ANI_Anisophyllea_purpurascens_GSK:0.0359627282)
(ANI_Anisophyllea_cinnamomoides:0.0442314079,(((BEG_Begonia_petasitifolia:0.1636910881,((CUC_Actinostemma_biglandulosum:0.0000022859,CUC_Actinostemma_biglandulosum_RNA:0.0000024751)100:0.0774426561,((((CUC_Baijiania_yunnanensis:0.0000010000,CUC_Baijiania_yunnanensis_RNA:0.0000025367)100:0.0243268736,(((((((((CUC_Benincasa_hispida:0.0000010000,CUC_Benincasa_hispida_RNA:0.0000010000)100:0.0226253759,((CUC_Cucumis_hystrix_RNA:0.0032675387,CUC_Cucumis_hystrix_WGS:0.0080967181)69:0.0001821833,(CUC_Cucumis_melo_RNA:0.0000010000,CUC_Cucumis_melo_subsp_melo_WGS:0.0000010000)99:0.0107548184)99:0.0183752299)86:0.0051230522,((CUC_Lagenaria_siceraria_GJ113_RNA:0.0015352872,CUC_Lagenaria_siceraria_var_siceraria_WGS:0.0000010000)100:0.0125948398,(CUC_Citrullus_amarus_WGS:0.0031991476,CUC_Citrullus_lanatus_1_WGS:0.0043029935)100:0.0133056242)89:0.0033132461)98:0.0160729394,CUC_Cionosicys_macranthus_RNA.0:0.0409911153)84:0.0040045592,(CUC_Apodanthera_mathewsii_HS5725_WGS:0.0185226632,CUC_Dendrosicyos_socotranus_HS5731_WGS:0.0092460859)98:0.0121069442)47:0.0015726189,(((CUC_Bryonia_marmorata:0.0067512402,CUC_Bryonia_dioica_RNA:0.0000029442)100:0.0319377775,(CUC_Herpetospermum_pedunculosum:0.0068586526,CUC_Herpetospermum_pedunculosum_RNA:0.0000010000)100:0.0120765618)86:0.0037902720,((CUC_Cionosicys_macranthus:0.0088344232,CUC_Cionosicys_macranthus_RNA.main:0.0155967956)98:0.0180258271,CUC_Trichosanthes_pilosa_1_RNA:0.0288274293)95:0.0097248175)48:0.0020223420)87:0.0032566780,(((CUC_Telfairia_pedata:0.0035874555,CUC_Telfairia_pedata_RNA:0.0000024840)99:0.0144003689,CUC_Telfairia_occidentalis_WGS:0.0000021327)98:0.0298930601,(CUC_Siraitia_grosvenorii_1_RNA:0.0000010000,CUC_Siraitia_grosvenorii_WGS:0.0000010000)100:0.0255152061)51:0.0019948793)52:0.0013316852,CUC_Momordica_foetida_RNA:0.0435713624)94:0.0048318448,(CUC_Indofevillea_khasiana:0.0142347160,CUC_Indofevillea_khasiana_RNA:0.0000010000)100:0.0243788563)67:0.0000026665)99:0.0341568644,((CUC_Gerrardanthus_macrorhizus:0.0172408724,(CUC_Gerrardanthus_macrorhizus_RNA.0:0.0468674001,CUC_Gerrardanthus_macrorhizus_RNA.main:0.0243001453)98:0.0072846216)100:0.0375279103,(CUC_Fevillea_pedatifolia_GSK:0.0276096687,CUC_Cyclantheropsis_parviflora_1_RNA:0.0627140942)94:0.0047274585)98:0.0190123908)62:0.0018680377,((CUC_Gynostemma_burmanicum:0.0000010000,CUC_Gynostemma_microspermum_GJ058_RNA:0.0079789699)99:0.0174041363,CUC_Gynostemma_yixingense_WGS:0.0063637698)100:0.0743723515)73:0.0117713545)100:0.0799128365)38:0.0097457639,(((COR_Coriaria_nepalensis:0.0000010000,COR_Coriaria_nepalensis_RNA:0.0000010000)100:0.1077482822,CRN_Corynocarpus_cribbianus:0.0850885258)86:0.0208749313,(DAT_Datisca_cannabina:0.0173648173,(DAT_Datisca_glomerata_leaf_RNA:0.0000026637,DAT_Datisca_glomerata_WGS:0.0082882859)95:0.0091882966)100:0.0872363003)63:0.0178085556)49:0.0155261745,TET_Tetrameles_nudiflora:0.0597937712)100:0.1527931762,ANI_Anisophyllea_purpurascens_GSK:0.0109623379)
(ANI_Anisophyllea_cinnamomoides:0.0352103569,((((BEG_Begonia_petasitifolia:0.2501601924,(((COR_Coriaria_nepalensis.0:0.0247334392,COR_Coriaria_nepalensis_RNA:0.0000010000)99:0.0268766401,COR_Coriaria_nepalensis.main:0.0037045013)100:0.1277927416,((((CUC_Baijiania_yunnanensis:0.0000010000,CUC_Baijiania_yunnanensis_RNA:0.0000010000)99:0.0179660912,((((((CUC_Bryonia_marmorata:0.0055298923,CUC_Bryonia_dioica_RNA:0.0000010000)100:0.0564081637,(((((CUC_Cionosicys_macranthus:0.0265330865,CUC_Cionosicys_macranthus_RNA.main:0.0280980584)74:0.0283716926,((CUC_Benincasa_hispida_RNA:0.0216259613,((((CUC_Cucumis_hystrix_RNA:0.0000010000,CUC_Cucumis_hystrix_WGS:0.0058509451)98:0.0055107236,(CUC_Cucumis_melo_RNA:0.0028900212,CUC_Cucumis_melo_subsp_melo_WGS:0.0000010000)99:0.0122099096)60:0.0000022524,CUC_Cucumis_omissus_HS5733_WGS:0.0170564983)100:0.0370305495,((CUC_Lagenaria_siceraria_GJ113_RNA:0.0000010000,CUC_Lagenaria_siceraria_var_siceraria_WGS:0.0000010000)100:0.0381386040,(CUC_Citrullus_amarus_WGS:0.0000010000,CUC_Citrullus_lanatus_1_WGS:0.0000010000)100:0.0223555457)95:0.0119348574)77:0.0028238291)87:0.0031486796,CUC_Raphidiocystis_welwitschii_HS5553_WGS:0.0678294513)99:0.0356886689)58:0.0022832025,((CUC_Dendrosicyos_socotranus:0.0114867449,(CUC_Apodanthera_mathewsii_HS5725_WGS:0.0048839275,CUC_Wilbrandia_hibiscoides_1_WGS:0.0000010000)100:0.0150004296)99:0.0047345851,CUC_Bambekea_racemosa_HS5726_WGS:0.0189420383)98:0.0055497350)62:0.0127404679,(CUC_Herpetospermum_pedunculosum:0.0000010000,CUC_Herpetospermum_pedunculosum_RNA:0.0000010000)99:0.0263391519)37:0.0063555876,((CUC_Trichosanthes_pilosa:0.0000010000,CUC_Trichosanthes_pilosa_1_RNA:0.0000020552)100:0.0210896801,CUC_Cionosicys_macranthus_RNA.0:0.0425467131)58:0.0078672132)44:0.0066131365)81:0.0119069360,(CUC_Momordica_peteri:0.0567040900,CUC_Momordica_foetida_RNA:0.0129874562)98:0.0299992460)81:0.0000024186,((CUC_Telfairia_pedata:0.0055541195,CUC_Telfairia_pedata_RNA:0.0000010000)96:0.0028173782,(CUC_Telfairia_occidentalis_RNA:0.0000010000,CUC_Telfairia_occidentalis_WGS:0.0246875644)97:0.0059247721)100:0.0379479145)98:0.0123503884,(CUC_Siraitia_grosvenorii_1_RNA:0.0000010000,CUC_Siraitia_grosvenorii_WGS:0.0000010000)100:0.0415089810)85:0.0086162720,(CUC_Indofevillea_khasiana:0.0000010000,CUC_Indofevillea_khasiana_RNA:0.0000010000)100:0.0217048117)84:0.0036786215)95:0.0167943148,((CUC_Cyclantheropsis_parviflora:0.0055534255,CUC_Cyclantheropsis_parviflora_1_RNA:0.0000010000)100:0.0941185684,((CUC_Gynostemma_burmanicum:0.0000010000,CUC_Gynostemma_microspermum_GJ058_RNA:0.0000010000)98:0.0309298253,CUC_Gynostemma_yixingense_WGS:0.0034858302)100:0.1109845856)26:0.0115291344)17:0.0000023430,((CUC_Gerrardanthus_macrorhizus:0.0000010000,CUC_Gerrardanthus_macrorhizus_RNA:0.0111550450)100:0.0492775552,(CUC_Fevillea_pedatifolia_GSK:0.0398801724,CUC_Actinostemma_biglandulosum_RNA:0.0995054864)35:0.0090267407)32:0.0091046656)99:0.1022926774)80:0.0116783243)89:0.0197565737,CRN_Corynocarpus_cribbianus:0.1471636324)72:0.0130121750,(DAT_Datisca_cannabina:0.0743594066,DAT_Datisca_glomerata_leaf_RNA:0.0376364552)99:0.0852915519)79:0.0343844631,TET_Tetrameles_nudiflora:0.0851956835)100:0.0643570040,ANI_Anisophyllea_purpurascens_GSK:0.0179434251)
(ANI_Anisophyllea_cinnamomoides:0.0284519762,(((BEG_Begonia_petasitifolia:0.2173967452,((DAT_Datisca_cannabina:0.0105015130,DAT_Datisca_glomerata_leaf_RNA:0.0328455415)100:0.1154444907,TET_Tetrameles_nudiflora:0.0904588829)97:0.0168796198)87:0.0268205966,((((CUC_Actinostemma_biglandulosum:0.0174892689,CUC_Actinostemma_biglandulosum_RNA:0.0035880139)100:0.0756962497,(((CUC_Baijiania_yunnanensis:0.0033245396,CUC_Baijiania_yunnanensis_RNA:0.0012072734)100:0.0256538664,(CUC_Indofevillea_khasiana:0.0022009519,CUC_Indofevillea_khasiana_RNA:0.0012760025)100:0.0164277469)95:0.0023431683,((((((((((((CUC_Benincasa_hispida:0.0000009999,CUC_Benincasa_hispida_RNA:0.0000009999)100:0.0292676647,(CUC_Citrullus_amarus_WGS:0.0000009999,CUC_Citrullus_lanatus_1_WGS:0.0007541792)100:0.0145102641)88:0.0044788461,(((CUC_Cucumis_hystrix_RNA:0.0010369476,CUC_Cucumis_hystrix_WGS:0.0000023737)100:0.0141493384,(CUC_Cucumis_melo_RNA:0.0000009999,CUC_Cucumis_melo_subsp_melo_WGS:0.0008643041)100:0.0086456701)99:0.0054772306,CUC_Cucumis_omissus_HS5733_WGS:0.0184613455)100:0.0267410969)91:0.0031393112,(CUC_Lagenaria_siceraria_GJ113_RNA:0.0000009999,CUC_Lagenaria_siceraria_var_siceraria_WGS:0.0015032195)100:0.0145498396)97:0.0094213769,(CUC_Cionosicys_macranthus:0.0008929414,CUC_Cionosicys_macranthus_RNA:0.0000023378)100:0.0214664818)93:0.0048473647,((CUC_Dendrosicyos_socotranus:0.0022064374,CUC_Dendrosicyos_socotranus_HS5731_WGS:0.0073642668)90:0.0074116055,(CUC_Apodanthera_mathewsii_HS5725_WGS:0.0122882161,CUC_Wilbrandia_hibiscoides_1_WGS:0.0115327751)99:0.0089103892)98:0.0149398664)78:0.0046347489,((CUC_Bryonia_marmorata:0.0000023582,CUC_Bryonia_dioica_RNA:0.0054968704)100:0.0405543718,CUC_Bambekea_racemosa_HS5726_WGS:0.0569999442)36:0.0118096439)19:0.0016198171,(CUC_Herpetospermum_pedunculosum:0.0000009999,CUC_Herpetospermum_pedunculosum_RNA:0.0000009999)100:0.0343015784)16:0.0000029928,(CUC_Trichosanthes_pilosa:0.0087795742,CUC_Trichosanthes_pilosa_1_RNA:0.0000024884)99:0.0275711567)45:0.0056895577,(CUC_Momordica_peteri:0.0066793288,CUC_Momordica_foetida_RNA:0.0378237173)50:0.0049265785)77:0.0007524354,((CUC_Telfairia_pedata:0.0000009999,CUC_Telfairia_pedata_RNA:0.0000009999)100:0.0064711544,(CUC_Telfairia_occidentalis_RNA:0.0000009999,CUC_Telfairia_occidentalis_WGS:0.0000009999)100:0.0085312082)100:0.0368668467)90:0.0044096718,(CUC_Siraitia_grosvenorii_1_RNA:0.0000023582,CUC_Siraitia_grosvenorii_WGS:0.0022583679)94:0.0231373704)100:0.0082352209)100:0.0335791492)73:0.0057875372,((CUC_Gerrardanthus_macrorhizus:0.0116440906,CUC_Gerrardanthus_macrorhizus_RNA:0.0061565580)100:0.0410450374,(CUC_Fevillea_pedatifolia_GSK:0.0258745994,CUC_Cyclantheropsis_parviflora_1_RNA:0.0567539586)98:0.0257675031)95:0.0146914488)94:0.0158090948,(CUC_Gynostemma_burmanicum:0.0073500458,CUC_Gynostemma_microspermum_GJ058_RNA:0.0253479285)99:0.0574287511)100:0.1053861095)80:0.0065130778,((COR_Coriaria_nepalensis:0.0000009999,COR_Coriaria_nepalensis_RNA:0.0000009999)100:0.1284057470,(CRN_Corynocarpus_cribbianus:0.0447582687,CRN_Corynocarpus_laevigatus_HS5848_WGS:0.0107951314)99:0.0523729489)96:0.0295269934)100:0.1237922156,ANI_Anisophyllea_purpurascens_GSK:0.0316613829)
(ANI_Anisophyllea_cinnamomoides:0.0137019950,(((BEG_Begonia_petasitifolia.main:0.0258574170,BEG_Begonia_petasitifolia.0:0.0740031664)100:0.1273657986,((DAT_Datisca_cannabina:0.0135865663,(DAT_Datisca_glomerata_leaf_RNA:0.0000022198,((BEG_Begonia_coptidifolia_WGS:0.1227179965,CUC_Lemurosicyos_variegata_HS0262_WGS:0.1831086799)100:1.4331446721,DAT_Datisca_glomerata_WGS:0.0052088848)46:0.0000020320)64:0.0127122000)66:0.0612210263,TET_Tetrameles_nudiflora:0.1108510809)44:0.0204600157)48:0.0122497852,(((COR_Coriaria_nepalensis:0.0007560918,COR_Coriaria_nepalensis_RNA:0.0020133697)100:0.1049941217,(CRN_Corynocarpus_cribbianus:0.0126778264,CRN_Corynocarpus_laevigatus_HS5848_WGS:0.0039652002)97:0.0637599619)93:0.0169982540,((CUC_Actinostemma_biglandulosum:0.0052732931,CUC_Actinostemma_biglandulosum_RNA:0.0000023021)100:0.0721357354,(((((CUC_Baijiania_yunnanensis:0.0000010094,CUC_Baijiania_yunnanensis_RNA:0.0007078102)100:0.0226178212,(CUC_Indofevillea_khasiana:0.0058982448,CUC_Indofevillea_khasiana_RNA:0.0000029179)100:0.0210143161)26:0.0011148557,((((((((CUC_Benincasa_hispida:0.0000010094,CUC_Benincasa_hispida_RNA:0.0000010094)100:0.0109408763,((CUC_Lagenaria_siceraria_GJ113_RNA:0.0000010094,CUC_Lagenaria_siceraria_var_siceraria_WGS:0.0000010094)100:0.0176320739,(CUC_Citrullus_amarus_WGS:0.0018073547,CUC_Citrullus_lanatus_1_WGS:0.0008757849)100:0.0145387303)50:0.0005296287)48:0.0007651376,((((CUC_Cucumis_hystrix_RNA:0.0008833382,CUC_Cucumis_hystrix_WGS:0.0090009972)100:0.0137645190,(CUC_Cucumis_melo_RNA:0.0036252459,CUC_Cucumis_melo_subsp_melo_WGS:0.0000010094)100:0.0091484372)85:0.0033648678,CUC_Cucumis_omissus_HS5733_WGS:0.0090407880)100:0.0168372928,CUC_Raphidiocystis_welwitschii_HS5553_WGS:0.0283627396)33:0.0000027319)100:0.0095887787,(CUC_Cionosicys_macranthus:0.0000024588,CUC_Cionosicys_macranthus_RNA.main:0.0000027638)100:0.0297690235)100:0.0084543660,(((CUC_Dendrosicyos_socotranus:0.0010951443,CUC_Dendrosicyos_socotranus_HS5731_WGS:0.0000024897)100:0.0133861897,(CUC_Apodanthera_mathewsii_HS5725_WGS:0.0057289857,CUC_Wilbrandia_hibiscoides_1_WGS:0.0173786542)100:0.0067641384)100:0.0102215803,CUC_Bambekea_racemosa_HS5726_WGS:0.0119245019)100:0.0174600905)82:0.0030966185,(((CUC_Bryonia_marmorata:0.0028894255,CUC_Bryonia_dioica_RNA:0.0031798583)100:0.0353953630,(CUC_Herpetospermum_pedunculosum:0.0024756379,CUC_Herpetospermum_pedunculosum_RNA:0.0000028315)100:0.0209721928)93:0.0034705043,((CUC_Trichosanthes_pilosa:0.0195098720,CUC_Trichosanthes_pilosa_1_RNA:0.0040867643)100:0.0202988882,(CUC_Cionosicys_macranthus_HS2657_GSK:0.0202594190,CUC_Cionosicys_macranthus_RNA.0:0.0236525825)100:0.0222798463)97:0.0039600044)83:0.0009184637)100:0.0119549020,((CUC_Telfairia_pedata:0.0010657877,CUC_Telfairia_pedata_RNA:0.0011136151)99:0.0056526482,(CUC_Telfairia_occidentalis_RNA:0.0000024227,CUC_Telfairia_occidentalis_WGS:0.0000022720)100:0.0106607346)100:0.0298270163)83:0.0035303832,((CUC_Momordica_peteri:0.0334803261,CUC_Momordica_foetida_RNA:0.0182633244)100:0.0176850695,(CUC_Siraitia_grosvenorii_1_RNA:0.0023362398,CUC_Siraitia_grosvenorii_WGS:0.0123933523)100:0.0209755464)37:0.0024528167)80:0.0059675261)100:0.0198594338,((CUC_Gynostemma_burmanicum:0.0028264537,(CUC_Gynostemma_microspermum_GSK:0.0344222408,CUC_Gynostemma_microspermum_GJ058_RNA:0.0038600015)92:0.0061317177)94:0.0165757287,CUC_Gynostemma_yixingense_WGS:0.0107131389)94:0.0449592816)70:0.0025566756,((((CUC_Cyclantheropsis_parviflora:0.0041599477,CUC_Cyclantheropsis_parviflora_1_RNA:0.0048332584)97:0.0508800788,CUC_Fevillea_pedatifolia_GSK:0.0878116723)85:0.0077325946,CUC_Fevillea_cordifolia_WGS:0.1032769222)76:0.0124055455,(CUC_Gerrardanthus_macrorhizus:0.0275798729,CUC_Gerrardanthus_macrorhizus_RNA:0.0375778003)98:0.0305888709)78:0.0102260044)67:0.0118215779)82:0.0802302518)56:0.0167407610)96:0.1450831226,ANI_Anisophyllea_purpurascens_GSK:0.0164522289)
(ANI_Anisophyllea_cinnamomoides:0.0000029126,((((((BEG_Begonia_petasitifolia.main:0.0588242330,BEG_Begonia_petasitifolia.0:0.0665568285)100:0.0520744372,TET_Tetrameles_nudiflora:0.1292666555)80:0.0209748166,(DAT_Datisca_cannabina:0.0000025434,DAT_Datisca_glomerata_leaf_RNA:0.0147384937)100:0.0649169771)60:0.0125653902,CRN_Corynocarpus_cribbianus:0.0608495960)36:0.0224491589,((CUC_Actinostemma_biglandulosum:0.0000010000,CUC_Actinostemma_biglandulosum_RNA:0.0000010000)100:0.0466914977,((((((CUC_Baijiania_yunnanensis:0.0122419764,CUC_Baijiania_yunnanensis_RNA:0.0033414545)100:0.0355090364,((((((((((CUC_Benincasa_hispida:0.0089163871,CUC_Benincasa_hispida_RNA:0.0000010000)100:0.0159216241,((CUC_Lagenaria_siceraria_GJ113_RNA:0.0000010000,CUC_Lagenaria_siceraria_var_siceraria_WGS:0.0073367634)100:0.0149050676,(CUC_Citrullus_amarus_WGS:0.0000020325,CUC_Citrullus_lanatus_1_WGS:0.0069407882)100:0.0100457163)73:0.0020719768)79:0.0029909804,((CUC_Cucumis_hystrix_RNA:0.0041565123,CUC_Cucumis_hystrix_WGS:0.0071426114)97:0.0052096695,(CUC_Cucumis_melo_RNA:0.0000010000,CUC_Cucumis_melo_subsp_melo_WGS:0.0000010000)100:0.0151877130)94:0.0129002523)93:0.0058597169,(CUC_Cionosicys_macranthus.0:0.0000010000,CUC_Cionosicys_macranthus_RNA.0:0.0000010000)100:0.0646366417)94:0.0087388769,(CUC_Dendrosicyos_socotranus:0.0268679231,CUC_Apodanthera_mathewsii_HS5725_WGS:0.0050546121)98:0.0127678989)86:0.0070630347,(CUC_Cionosicys_macranthus.main:0.0088803860,CUC_Cionosicys_macranthus_RNA.main:0.0000010000)100:0.0264064228)34:0.0012021328,(((CUC_Bryonia_marmorata:0.0148327779,CUC_Bryonia_dioica_RNA:0.0000010000)100:0.0427828233,(CUC_Herpetospermum_pedunculosum:0.0119641258,CUC_Herpetospermum_pedunculosum_RNA:0.0023726323)71:0.0163818021)65:0.0064052521,CUC_Cucumis_omissus_HS5733_WGS:0.0000010000)42:0.0000022413)61:0.0025331613,(CUC_Trichosanthes_pilosa:0.0064686299,CUC_Trichosanthes_pilosa_1_RNA:0.0041213288)99:0.0237494417)96:0.0153649034,(((CUC_Telfairia_pedata:0.0000010000,CUC_Telfairia_pedata_RNA:0.0000010000)89:0.0000029166,CUC_Telfairia_occidentalis_WGS:0.0000010000)84:0.0059281419,CUC_Telfairia_occidentalis_RNA:0.0096680548)92:0.0229449841)58:0.0026201267,(CUC_Momordica_peteri:0.0224831120,(CUC_Momordica_foetida_GSK:0.0459728602,CUC_Momordica_foetida_RNA:0.0000010000)100:0.0136425783)100:0.0313587932)64:0.0033394689)62:0.0005163507,(CUC_Siraitia_grosvenorii_1_RNA:0.0114134781,CUC_Siraitia_grosvenorii_WGS:0.0963566121)86:0.0118456919)73:0.0060487462,(CUC_Indofevillea_khasiana:0.0148623510,CUC_Indofevillea_khasiana_RNA:0.0000020325)92:0.0212858319)94:0.0133678826,((CUC_Cyclantheropsis_parviflora:0.0000010000,CUC_Cyclantheropsis_parviflora_1_RNA:0.0029115886)100:0.0573068870,CUC_Fevillea_pedatifolia_GSK:0.0248744322)89:0.0148875115)60:0.0054955475,((CUC_Gerrardanthus_macrorhizus:0.0000010000,CUC_Gerrardanthus_macrorhizus_RNA:0.0041368523)100:0.0322987763,(CUC_Gynostemma_burmanicum:0.0000010000,CUC_Gynostemma_microspermum_GJ058_RNA:0.0031472182)100:0.0488170820)69:0.0055075881)84:0.0091118162)99:0.0937739090)30:0.0282991632,((COR_Coriaria_nepalensis.main:0.0030631471,COR_Coriaria_nepalensis_RNA:0.0000010000)100:0.0177316028,COR_Coriaria_nepalensis.0:0.0634616730)99:0.0647665749)100:0.1608698901,ANI_Anisophyllea_purpurascens_GSK:0.0000028277)
(ANI_Anisophyllea_cinnamomoides:0.0279163610,(((BEG_Begonia_petasitifolia:0.1838293238,((DAT_Datisca_cannabina:0.0089613462,TET_Tetrameles_nudiflora:0.2058873984)65:0.0583191617,DAT_Datisca_glomerata_leaf_RNA:0.0520985797)64:0.0336674878)92:0.0344573091,((CUC_Actinostemma_biglandulosum:0.0000010000,CUC_Actinostemma_biglandulosum_RNA:0.0000010000)100:0.0677736647,(((((CUC_Baijiania_yunnanensis:0.0127602878,CUC_Baijiania_yunnanensis_RNA:0.0000010000)100:0.0144052171,(((((((((CUC_Benincasa_hispida:0.0034100755,CUC_Benincasa_hispida_RNA:0.0000010000)100:0.0161866414,((((CUC_Cucumis_hystrix_RNA:0.0000025375,CUC_Cucumis_hystrix_WGS:0.0998791345)34:0.0233348679,((CUC_Cucumis_melo_RNA:0.0042337491,CUC_Cucumis_melo_subsp_melo_WGS:0.0000010000)85:0.0042655979,CUC_Cucumis_omissus_HS5733_WGS:0.0054785371)62:0.0000020293)68:0.0203489956,(CUC_Citrullus_amarus_WGS:0.0000010000,CUC_Citrullus_lanatus_1_WGS:0.0021787323)100:0.0157525077)62:0.0061660195,CUC_Lagenaria_siceraria_GJ113_RNA:0.0150396762)44:0.0019747577)53:0.0059887015,(CUC_Cionosicys_macranthus:0.0000010000,CUC_Cionosicys_macranthus_RNA:0.0000010000)100:0.0241043329)50:0.0022653580,(((CUC_Dendrosicyos_socotranus:0.0148051639,CUC_Wilbrandia_hibiscoides_1_WGS:0.0125718795)50:0.0000020293,CUC_Bambekea_racemosa_HS5726_WGS:0.0116507433)75:0.0025469267,((CUC_Apodanthera_mathewsii_HS5725_WGS:0.0169193130,CUC_Dendrosicyos_socotranus_HS5731_WGS:0.0432585120)80:0.0009123468,CUC_Lagenaria_siceraria_var_siceraria_WGS:0.0311527839)83:0.0176387709)85:0.0250998441)69:0.0060008062,((CUC_Bryonia_marmorata:0.0067023615,CUC_Bryonia_dioica_RNA:0.0015274441)100:0.0568786812,(CUC_Trichosanthes_pilosa:0.0077765055,CUC_Trichosanthes_pilosa_1_RNA:0.0000010000)95:0.0181154238)83:0.0066998438)48:0.0030932298,(CUC_Herpetospermum_pedunculosum:0.0142431788,CUC_Herpetospermum_pedunculosum_RNA:0.0076428712)70:0.0249007841)98:0.0068638339,((CUC_Telfairia_pedata:0.0078108325,CUC_Telfairia_pedata_RNA:0.0016306187)100:0.0047518068,CUC_Telfairia_occidentalis_WGS:0.0383856604)100:0.0217555261)98:0.0049918787,(CUC_Momordica_peteri:0.0285501304,(CUC_Momordica_foetida_GSK:0.0080396427,CUC_Momordica_foetida_RNA:0.0029598749)98:0.0065215184)100:0.0175980771)95:0.0042369906,(CUC_Siraitia_grosvenorii_1_RNA:0.0013103776,CUC_Siraitia_grosvenorii_WGS:0.0000010000)100:0.0261577952)73:0.0026562227)65:0.0015411260,(CUC_Indofevillea_khasiana:0.0143882167,CUC_Indofevillea_khasiana_RNA:0.0068069465)98:0.0089856534)100:0.0181655817,((CUC_Cyclantheropsis_parviflora:0.0000010000,CUC_Cyclantheropsis_parviflora_1_RNA:0.0000021900)100:0.0527087359,((CUC_Gerrardanthus_macrorhizus:0.0139686224,CUC_Gerrardanthus_macrorhizus_RNA:0.0165426887)99:0.0418189946,CUC_Fevillea_cordifolia_WGS:0.0121164899)77:0.0079119839)96:0.0166570406)83:0.0013883421,((CUC_Gynostemma_burmanicum:0.0000022916,CUC_Gynostemma_microspermum_GJ058_RNA:0.0000010000)100:0.0052325621,CUC_Gynostemma_yixingense_WGS:0.0078755948)100:0.0518389503)90:0.0073988397)100:0.0739319149)73:0.0101075584,((COR_Coriaria_nepalensis:0.0032640695,COR_Coriaria_nepalensis_RNA:0.0000028852)100:0.0974637725,CRN_Corynocarpus_cribbianus:0.1098777730)97:0.0246632054)100:0.1400113023,ANI_Anisophyllea_purpurascens_GSK:0.0084871032)
(BEG_Begonia_petasitifolia:0.2073448375,((COR_Coriaria_nepalensis.0:0.0668877237,COR_Coriaria_nepalensis.main:0.0238287201)100:0.1394708566,(CRN_Corynocarpus_cribbianus:0.0427778558,CRN_Corynocarpus_laevigatus_HS5848_WGS:0.0845702950)100:0.0419151710)94:0.0251296449,(((((CUC_Actinostemma_biglandulosum:0.0000010246,CUC_Actinostemma_biglandulosum_RNA:0.0000028760)100:0.0652042624,((CUC_Cyclantheropsis_parviflora:0.0000010246,CUC_Cyclantheropsis_parviflora_1_RNA:0.0054907199)100:0.0688546864,(CUC_Gerrardanthus_macrorhizus:0.0249758214,CUC_Gerrardanthus_macrorhizus_RNA:0.0250161505)100:0.0563311129)95:0.0212545943)87:0.0084162084,((((CUC_Baijiania_yunnanensis:0.0094302272,CUC_Baijiania_yunnanensis_RNA:0.0000024395)100:0.0313963446,(CUC_Indofevillea_khasiana:0.0074009905,CUC_Indofevillea_khasiana_RNA:0.0000010246)100:0.0178804013)82:0.0020600996,((((((((((((CUC_Benincasa_hispida:0.0020966616,CUC_Benincasa_hispida_RNA:0.0000028820)99:0.0100334293,CUC_Raphidiocystis_welwitschii_HS5553_WGS:0.0000010246)73:0.0048699497,(((CUC_Cucumis_hystrix_RNA:0.0000010246,CUC_Cucumis_hystrix_WGS:0.0028116139)99:0.0102460315,(CUC_Cucumis_melo_RNA:0.0000010246,CUC_Cucumis_melo_subsp_melo_WGS:0.0019563407)100:0.0119082668)84:0.0063586376,CUC_Cucumis_omissus_HS5733_WGS:0.0163570206)100:0.0293663328)66:0.0051854743,(CUC_Lagenaria_siceraria_GJ113_RNA:0.0000010246,CUC_Lagenaria_siceraria_var_siceraria_WGS:0.0000010246)99:0.0138318499)69:0.0035223242,(CUC_Citrullus_amarus_WGS:0.0029129677,CUC_Citrullus_lanatus_1_WGS:0.0044383522)100:0.0137230335)100:0.0273354054,(CUC_Cionosicys_macranthus:0.0000010246,CUC_Cionosicys_macranthus_RNA:0.0000010246)100:0.0277576860)96:0.0136418654,(((CUC_Dendrosicyos_socotranus:0.0000010246,CUC_Dendrosicyos_socotranus_HS5731_WGS:0.0000010246)100:0.0125828147,(CUC_Apodanthera_mathewsii_HS5725_WGS:0.0030690750,CUC_Wilbrandia_hibiscoides_1_WGS:0.0079687720)99:0.0015520776)100:0.0096502892,CUC_Bambekea_racemosa_HS5726_WGS:0.0125423088)99:0.0091688628)71:0.0022235149,CUC_Bryonia_marmorata:0.0651528810)90:0.0057249711,((CUC_Herpetospermum_pedunculosum:0.0000010246,CUC_Herpetospermum_pedunculosum_RNA:0.0000010246)100:0.0417242108,CUC_Trichosanthes_pilosa:0.0240051880)43:0.0000020740)94:0.0127394954,((CUC_Telfairia_pedata:0.0018228272,CUC_Telfairia_pedata_RNA:0.0000010246)100:0.0076361696,CUC_Telfairia_occidentalis_WGS:0.0065306614)100:0.0329257566)59:0.0017103544,(CUC_Siraitia_grosvenorii_1_RNA:0.0040604849,CUC_Siraitia_grosvenorii_WGS:0.0000010246)100:0.0268031880)59:0.0024879068,(CUC_Momordica_foetida_GSK:0.0000023488,CUC_Momordica_foetida_RNA:0.0014979905)100:0.0644867533)74:0.0058436579)88:0.0189728294,((CUC_Gynostemma_burmanicum:0.0021608102,CUC_Gynostemma_microspermum_GJ058_RNA:0.0075650671)96:0.0160741584,CUC_Gynostemma_yixingense_WGS:0.0069274882)100:0.1175782820)53:0.0032499817)100:0.1013998140,(TET_Tetrameles_nudiflora:0.1562898979,DAT_Datisca_glomerata_leaf_RNA:0.0778906642)98:0.0328795631)85:0.0063719943,ANI_Anisophyllea_purpurascens_GSK:0.1965703073)77:0.0077469610)
(ANI_Anisophyllea_cinnamomoides:0.0018454273,((((BEG_Begonia_petasitifolia:0.1569467202,(DAT_Datisca_cannabina:0.0137506222,(DAT_Datisca_glomerata_leaf_RNA:0.0132994916,DAT_Datisca_glomerata_WGS:0.0000010000)98:0.0133034191)100:0.0946838095)88:0.0211727937,TET_Tetrameles_nudiflora:0.1525953122)94:0.0263020297,(CRN_Corynocarpus_cribbianus:0.0990411513,((((CUC_Actinostemma_biglandulosum:0.0018025846,CUC_Actinostemma_biglandulosum_RNA:0.0016555994)100:0.0597549243,((CUC_Gynostemma_burmanicum:0.0040562307,CUC_Gynostemma_yixingense_WGS:0.0203274301)74:0.0000010000,CUC_Gynostemma_microspermum_GJ058_RNA:0.0045473093)100:0.0547132812)68:0.0046546779,(((CUC_Baijiania_yunnanensis:0.0067673670,CUC_Baijiania_yunnanensis_RNA:0.0000028931)100:0.0407346729,((((((((((CUC_Benincasa_hispida:0.0000010000,CUC_Benincasa_hispida_RNA:0.0000010000)100:0.0297365104,((((CUC_Cucumis_hystrix_RNA:0.0025575830,CUC_Cucumis_hystrix_WGS:0.0191178346)99:0.0068167132,(CUC_Cucumis_melo_RNA:0.0000010000,CUC_Cucumis_melo_subsp_melo_WGS:0.0161514192)54:0.0176680892)54:0.0033226320,CUC_Cucumis_omissus_HS5733_WGS:0.0103183406)100:0.0305183525,(CUC_Lagenaria_siceraria_GJ113_RNA:0.0000010000,CUC_Lagenaria_siceraria_var_siceraria_WGS:0.0000010000)100:0.0149513791)72:0.0018584165)64:0.0010646200,((CUC_Citrullus_amarus_WGS:0.0000010000,CUC_Citrullus_lanatus_1_WGS:0.0000010000)100:0.0170744958,(CUC_Lemurosicyos_variegata_HS0262_WGS:0.0147475014,CUC_Raphidiocystis_welwitschii_HS5553_WGS:0.0342658512)84:0.0047915711)75:0.0029658257)97:0.0091647766,(((CUC_Dendrosicyos_socotranus:0.0000010000,CUC_Dendrosicyos_socotranus_HS5731_WGS:0.0000010000)100:0.0207651548,(CUC_Apodanthera_mathewsii_HS5725_WGS:0.0026733426,CUC_Wilbrandia_hibiscoides_1_WGS:0.0135250328)99:0.0086444934)99:0.0100416681,CUC_Bambekea_racemosa_HS5726_WGS:0.0281632489)97:0.0056613668)82:0.0008859973,(CUC_Cionosicys_macranthus:0.0000010000,CUC_Cionosicys_macranthus_RNA:0.0000010000)100:0.0408303569)83:0.0025797785,((CUC_Herpetospermum_pedunculosum:0.0000010000,CUC_Herpetospermum_pedunculosum_RNA:0.0000010000)100:0.0138369270,(CUC_Trichosanthes_pilosa:0.0029355426,CUC_Trichosanthes_pilosa_1_RNA:0.0022484622)100:0.0241653175)92:0.0044936661)70:0.0025050633,(CUC_Bryonia_marmorata:0.0000028931,CUC_Bryonia_dioica_RNA:0.0075276367)100:0.0359565440)99:0.0087492038,(CUC_Momordica_peteri:0.0186739409,CUC_Momordica_foetida_RNA:0.0186349057)100:0.0326426409)73:0.0010822707,((CUC_Telfairia_pedata:0.0084769036,CUC_Telfairia_pedata_RNA:0.0037893496)95:0.0076335630,CUC_Telfairia_occidentalis_WGS:0.0136463182)100:0.0242841486)95:0.0082741442,(CUC_Siraitia_grosvenorii_1_RNA:0.0034307212,CUC_Siraitia_grosvenorii_WGS:0.0000010000)100:0.0163647210)94:0.0049045881)86:0.0048129612,(CUC_Indofevillea_khasiana:0.0000010000,CUC_Indofevillea_khasiana_RNA:0.0055818420)100:0.0178647967)100:0.0227221756)40:0.0001376477,((CUC_Cyclantheropsis_parviflora:0.0094714822,CUC_Cyclantheropsis_parviflora_1_RNA:0.0028451686)100:0.0662686205,(CUC_Gerrardanthus_macrorhizus:0.0000010000,CUC_Gerrardanthus_macrorhizus_RNA:0.0095929764)99:0.0461473238)94:0.0140669283)100:0.1026093384)97:0.0247063729)83:0.0096066434,COR_Coriaria_nepalensis:0.1267669786)100:0.1978487694,ANI_Anisophyllea_purpurascens_GSK:0.0447451173)
(ANI_Anisophyllea_cinnamomoides:0.0087845887,((BEG_Begonia_petasitifolia:0.2881109326,(((((CUC_Actinostemma_biglandulosum:0.0373354956,CUC_Actinostemma_biglandulosum_RNA:0.0000009988)100:0.0976320650,(CUC_Gynostemma_burmanicum:0.0000009988,CUC_Gynostemma_microspermum_GJ058_RNA:0.0000009988)100:0.0649755207)80:0.0062427868,(((CUC_Baijiania_yunnanensis:0.0896042041,(CUC_Indofevillea_khasiana:0.0062095532,CUC_Indofevillea_khasiana_RNA:0.0033947436)100:0.0371712439)96:0.0051583728,(((((((((((CUC_Benincasa_hispida:0.0031776871,CUC_Benincasa_hispida_RNA:0.0000024860)100:0.0185703640,(CUC_Citrullus_amarus_WGS:0.0000009988,CUC_Citrullus_lanatus_1_WGS:0.0018065174)100:0.0130444111)96:0.0026055617,(CUC_Lagenaria_siceraria_GJ113_RNA:0.0000009988,CUC_Lagenaria_siceraria_var_siceraria_WGS:0.0000009988)100:0.0122287026)89:0.0044243059,(((CUC_Cucumis_hystrix_RNA:0.0000009988,CUC_Cucumis_hystrix_WGS:0.0000009988)100:0.0144127136,(CUC_Cucumis_melo_RNA:0.0000009988,CUC_Cucumis_melo_subsp_melo_WGS:0.0420200799)99:0.0054567789)99:0.0068913017,CUC_Cucumis_omissus_HS5733_WGS:0.0096572137)100:0.0238544540)98:0.0134079534,CUC_Bryonia_marmorata:0.0820321591)55:0.0064263103,CUC_Lemurosicyos_variegata_HS0262_WGS:0.0337789454)21:0.0008317654,(((CUC_Cionosicys_macranthus:0.0000009988,CUC_Cionosicys_macranthus_RNA:0.0000009988)100:0.0588488101,(CUC_Trichosanthes_pilosa:0.0111832553,CUC_Trichosanthes_pilosa_1_RNA:0.0015449300)100:0.0443439531)70:0.0019533256,(CUC_Herpetospermum_pedunculosum:0.0025121088,CUC_Herpetospermum_pedunculosum_RNA:0.0000009988)99:0.0310717141)50:0.0059118036)40:0.0015123467,((((CUC_Dendrosicyos_socotranus:0.0032676644,CUC_Apodanthera_mathewsii_HS5725_WGS:0.0055548860)94:0.0053105535,CUC_Wilbrandia_hibiscoides_1_WGS:0.0000020892)63:0.0000024190,CUC_Dendrosicyos_socotranus_HS5731_WGS:0.0224585637)95:0.0078898167,CUC_Bambekea_racemosa_HS5726_WGS:0.0058293874)73:0.0065613429)63:0.0136578290,((CUC_Telfairia_pedata:0.0034281674,CUC_Telfairia_pedata_RNA:0.0013980974)92:0.0024416700,CUC_Telfairia_occidentalis_WGS:0.0081909877)99:0.0288034059)95:0.0108645226,(CUC_Momordica_peteri:0.0471160355,(CUC_Momordica_foetida_GSK:0.0000009988,CUC_Momordica_foetida_RNA:0.0000009988)100:0.0437857679)100:0.0331868056)62:0.0112305785,CUC_Siraitia_grosvenorii_WGS:0.0250959525)94:0.0213202890)99:0.0465568651,((CUC_Cyclantheropsis_parviflora:0.0048837963,CUC_Cyclantheropsis_parviflora_1_RNA:0.0095655311)100:0.0786742261,(CUC_Gerrardanthus_macrorhizus:0.0000023990,CUC_Gerrardanthus_macrorhizus_RNA:0.0292308384)96:0.0845231074)88:0.0376955572)73:0.0145205787)98:0.0679494999,(DAT_Datisca_cannabina:0.0149832610,(DAT_Datisca_glomerata_leaf_RNA:0.0000009988,DAT_Datisca_glomerata_WGS:0.0067938495)95:0.0238509884)99:0.0743919247)57:0.0035006773,TET_Tetrameles_nudiflora:0.1358700862)65:0.0183117955)76:0.0096342393,((COR_Coriaria_nepalensis:0.0000009988,COR_Coriaria_nepalensis_RNA:0.0000009988)100:0.1020154459,(CRN_Corynocarpus_cribbianus.main:0.0818099153,(CRN_Corynocarpus_cribbianus.0:0.0128119420,CRN_Corynocarpus_laevigatus_HS5848_WGS:0.0066886150)100:0.0576538373)100:0.1324721709)87:0.0454183806)100:0.1091931744,ANI_Anisophyllea_purpurascens_GSK:0.0412493359)
(ANI_Anisophyllea_cinnamomoides:0.0299894437,((((BEG_Begonia_petasitifolia:0.4420133264,(((CUC_Actinostemma_biglandulosum:0.0065368407,CUC_Actinostemma_biglandulosum_RNA:0.0000028249)100:0.0687311848,((CUC_Gynostemma_burmanicum:0.0505146381,CUC_Gynostemma_microspermum_GJ058_RNA:0.0046433582)97:0.0165880840,CUC_Gynostemma_yixingense_WGS:0.0114835939)100:0.0571655463)94:0.0199449336,((((((CUC_Baijiania_yunnanensis:0.0093115461,CUC_Baijiania_yunnanensis_RNA:0.0015777135)99:0.0242667646,CUC_Herpetospermum_pedunculosum_RNA:0.0443726921)66:0.0125743643,(CUC_Siraitia_grosvenorii_1_RNA:0.0000010076,CUC_Siraitia_grosvenorii_WGS:0.0000010076)100:0.0259376193)38:0.0056804883,(((((((((CUC_Benincasa_hispida:0.0133756116,CUC_Benincasa_hispida_RNA:0.0000010076)100:0.0213096929,(CUC_Lagenaria_siceraria_GJ113_RNA:0.0000010076,CUC_Lagenaria_siceraria_var_siceraria_WGS:0.0210586985)100:0.0231059435)90:0.0031937710,((((CUC_Cucumis_hystrix_RNA:0.0014303638,CUC_Cucumis_hystrix_WGS:0.0158846941)100:0.0439922681,(CUC_Cucumis_melo_RNA:0.0000027031,CUC_Cucumis_melo_subsp_melo_WGS:0.0045873356)100:0.0193557150)99:0.0075546341,CUC_Cucumis_omissus_HS5733_WGS:0.0230619159)100:0.0367244607,(CUC_Citrullus_amarus_WGS:0.0037166530,CUC_Citrullus_lanatus_1_WGS:0.0086259796)100:0.0215295469)83:0.0044776982)99:0.0099822257,(CUC_Cionosicys_macranthus:0.0025413127,CUC_Cionosicys_macranthus_RNA:0.0000010076)100:0.0251109870)100:0.0122496998,(((CUC_Dendrosicyos_socotranus:0.0000010076,CUC_Dendrosicyos_socotranus_HS5731_WGS:0.0000010076)100:0.0186718720,(CUC_Apodanthera_mathewsii_HS5725_WGS:0.0064312195,CUC_Wilbrandia_hibiscoides_1_WGS:0.0121573614)100:0.0127205839)100:0.0119868977,CUC_Bambekea_racemosa_HS5726_WGS:0.0189673388)99:0.0085344210)93:0.0100043073,(CUC_Bryonia_marmorata:0.0579593068,CUC_Herpetospermum_pedunculosum:0.0249750679)89:0.0111010721)81:0.0041916216,(CUC_Trichosanthes_pilosa:0.0107981432,CUC_Trichosanthes_pilosa_1_RNA:0.0123333277)100:0.1059755502)68:0.0063907493,((CUC_Telfairia_pedata:0.0014398483,(CUC_Telfairia_occidentalis_RNA:0.0055932777,CUC_Telfairia_pedata_RNA:0.0000022436)98:0.0020821116)100:0.0104138717,CUC_Telfairia_occidentalis_WGS:0.0218681448)100:0.0258395793)72:0.0080288837,(CUC_Momordica_peteri:0.0227636641,(CUC_Momordica_foetida_GSK:0.0237424269,CUC_Momordica_foetida_RNA:0.0182559054)100:0.0353664879)100:0.0279424844)54:0.0043243204)80:0.0065783220,(CUC_Indofevillea_khasiana:0.0015329683,CUC_Indofevillea_khasiana_RNA:0.0084173324)100:0.0416666065)85:0.0251596802,(((CUC_Cyclantheropsis_parviflora:0.0076612634,CUC_Cyclantheropsis_parviflora_1_RNA:0.0264442648)100:0.0635808906,(CUC_Fevillea_pedatifolia_GSK:0.0130291330,CUC_Fevillea_cordifolia_WGS:0.0229895518)99:0.0432761435)94:0.0197355808,(CUC_Gerrardanthus_macrorhizus:0.0155699130,CUC_Gerrardanthus_macrorhizus_RNA:0.0131221425)100:0.0787546969)90:0.0133533030)44:0.0035900615)91:0.0638873713)74:0.0358347031,(COR_Coriaria_nepalensis:0.0000020277,COR_Coriaria_nepalensis_RNA:0.0000010076)100:0.2121730749)70:0.0131502754,((DAT_Datisca_cannabina:0.0175285563,(DAT_Datisca_glomerata_leaf_RNA:0.0010267852,DAT_Datisca_glomerata_WGS:0.0197788846)100:0.0262459023)100:0.0771507040,TET_Tetrameles_nudiflora:0.1834230059)91:0.0401344241)60:0.0194951918,CRN_Corynocarpus_cribbianus:0.0849280357)100:0.1911445366,ANI_Anisophyllea_purpurascens_GSK:0.0070785036)
(ANI_Anisophyllea_cinnamomoides:0.0000025080,(((((BEG_Begonia_petasitifolia:0.1398929099,(DAT_Datisca_cannabina:0.0136541977,DAT_Datisca_glomerata_leaf_RNA:0.0122668086)100:0.0508897540)58:0.0180748367,TET_Tetrameles_nudiflora:0.1031592360)58:0.0131775727,(((CUC_Actinostemma_biglandulosum:0.0306954639,CUC_Actinostemma_biglandulosum_RNA.main:0.0013140673)100:0.0494641990,(((CUC_Baijiania_yunnanensis:0.0022020444,CUC_Baijiania_yunnanensis_RNA:0.0000010000)100:0.0181833687,(((((((((((CUC_Benincasa_hispida:0.0000010000,CUC_Benincasa_hispida_RNA:0.0000010000)100:0.0145623071,((CUC_Cucumis_hystrix_RNA:0.0077792793,(CUC_Cucumis_melo_RNA.main:0.0000010000,CUC_Cucumis_melo_subsp_melo_WGS:0.0144872074)63:0.0145708338)57:0.0047202340,((CUC_Citrullus_amarus_WGS:0.0032649474,CUC_Citrullus_lanatus_1_WGS:0.0000026813)100:0.0222758837,(CUC_Cucumis_hystrix_WGS:0.0414295105,CUC_Cucumis_omissus_HS5733_WGS:0.0090373459)46:0.0012481523)69:0.0142227819)89:0.0087742446)58:0.0013756362,CUC_Raphidiocystis_welwitschii_HS5553_WGS:0.0269119021)57:0.0000025553,(CUC_Lagenaria_siceraria_GJ113_RNA:0.0000010000,CUC_Lagenaria_siceraria_var_siceraria_WGS:0.0000010000)100:0.0105715535)98:0.0083580574,CUC_Cionosicys_macranthus_RNA.0:0.0241770879)93:0.0042204967,(CUC_Bryonia_marmorata:0.0140049433,CUC_Bryonia_dioica_RNA:0.0012774743)99:0.0235344061)55:0.0024535532,(((CUC_Cionosicys_macranthus:0.0000010000,CUC_Cionosicys_macranthus_RNA.main:0.0000010000)100:0.0178493694,(CUC_Trichosanthes_pilosa:0.0212944292,CUC_Trichosanthes_pilosa_1_RNA:0.0000026113)87:0.0065170927)93:0.0056504529,(((CUC_Dendrosicyos_socotranus:0.0000010000,CUC_Dendrosicyos_socotranus_HS5731_WGS:0.0000010000)100:0.0149997490,CUC_Wilbrandia_hibiscoides_1_WGS:0.0205843986)59:0.0032888676,CUC_Apodanthera_mathewsii_HS5725_WGS:0.0045677921)100:0.0180587867)43:0.0038979931)56:0.0021409010,(CUC_Herpetospermum_pedunculosum:0.0000010000,CUC_Herpetospermum_pedunculosum_RNA:0.0000010000)100:0.0204012368)96:0.0056940337,((CUC_Telfairia_pedata:0.0000010000,CUC_Telfairia_pedata_RNA:0.0000010000)100:0.0079224055,(CUC_Telfairia_occidentalis_RNA:0.0000010000,CUC_Telfairia_occidentalis_WGS:0.0000010000)100:0.0082060034)100:0.0194815304)97:0.0035737813,((CUC_Momordica_peteri:0.0242178257,CUC_Momordica_foetida_RNA:0.0140656525)100:0.0203957992,(CUC_Siraitia_grosvenorii_1_RNA:0.0000010000,CUC_Siraitia_grosvenorii_WGS:0.0000010000)100:0.0191818519)87:0.0043614015)37:0.0010623694,(CUC_Indofevillea_khasiana:0.0058390486,CUC_Indofevillea_khasiana_RNA.main:0.0000010000)100:0.0198524214)81:0.0050495773)99:0.0119454549,((CUC_Cyclantheropsis_parviflora:0.0000027098,CUC_Cyclantheropsis_parviflora_1_RNA:0.0000023938)100:0.0541498566,CUC_Gerrardanthus_macrorhizus:0.0506013425)98:0.0151913057)81:0.0047268288)65:0.0071161545,(CUC_Gynostemma_burmanicum:0.0161671073,(((CUC_Gynostemma_burmanicum_SB16_GSK:0.0758877470,CUC_Gynostemma_microspermum_GSK:0.0622679514)100:0.0830565441,CUC_Fevillea_cordifolia_WGS:0.0110478080)62:0.0043718907,CUC_Gerrardanthus_macrorhizus_RNA:0.0474011164)63:0.0088233225)70:0.0211813168)100:0.0597719091)63:0.0064508059,(((COR_Coriaria_nepalensis.0:0.0338940440,COR_Coriaria_nepalensis_RNA:0.0013204795)100:0.0269526455,COR_Coriaria_nepalensis.main:0.0351028030)100:0.1042576142,(CRN_Corynocarpus_cribbianus:0.0380952004,CRN_Corynocarpus_laevigatus_HS5848_WGS:0.0201022573)100:0.0646002417)82:0.0129204357)59:0.0188345059,((CUC_Actinostemma_biglandulosum_RNA.0:0.1266803166,CUC_Gynostemma_microspermum_GJ058_RNA:0.1150203974)99:0.0318692398,(CUC_Cucumis_melo_RNA.0:0.1622644691,CUC_Indofevillea_khasiana_RNA.0:0.0530503445)99:0.0384927041)100:0.3037924231)100:0.0636778813,ANI_Anisophyllea_purpurascens_GSK:0.0958836216)
(ANI_Anisophyllea_cinnamomoides:0.0320001831,((((BEG_Begonia_petasitifolia:0.1902927972,TET_Tetrameles_nudiflora:0.1064808758)70:0.0043162389,(DAT_Datisca_cannabina:0.0080186538,DAT_Datisca_glomerata_leaf_RNA:0.0209866790)100:0.1063347641)51:0.0045262739,((COR_Coriaria_nepalensis:0.0215730762,COR_Coriaria_nepalensis_RNA:0.0262897452)96:0.0778652382,CRN_Corynocarpus_cribbianus:0.0489908269)81:0.0341900710)60:0.0315222878,((((CUC_Actinostemma_biglandulosum:0.0055523636,CUC_Actinostemma_biglandulosum_RNA:0.0036312587)100:0.0709737287,(((CUC_Cyclantheropsis_parviflora:0.0000010120,CUC_Cyclantheropsis_parviflora_1_RNA:0.0000010120)100:0.0419342175,CUC_Fevillea_pedatifolia_GSK:0.0719508068)98:0.0178523942,(CUC_Gerrardanthus_macrorhizus:0.0439531555,CUC_Gerrardanthus_macrorhizus_RNA:0.0609620268)100:0.0562595243)65:0.0157313404)54:0.0058323175,(((CUC_Baijiania_yunnanensis:0.0160026281,CUC_Baijiania_yunnanensis_RNA:0.0041073470)100:0.0325087576,(CUC_Indofevillea_khasiana:0.0138890989,CUC_Indofevillea_khasiana_RNA:0.0000024526)100:0.0227873138)96:0.0068766806,((((((((((((CUC_Benincasa_hispida:0.0182961705,CUC_Benincasa_hispida_RNA:0.0000022303)68:0.0235707108,(CUC_Lagenaria_siceraria_GJ113_RNA:0.0112032992,CUC_Lagenaria_siceraria_var_siceraria_WGS:0.0223998567)68:0.0116369296)90:0.0028170751,(CUC_Citrullus_amarus_WGS:0.0030659382,CUC_Citrullus_lanatus_1_WGS:0.0000010120)100:0.0243243094)90:0.0055353446,CUC_Lemurosicyos_variegata_HS0262_WGS:0.0281199775)68:0.0000023545,((CUC_Cucumis_hystrix_RNA:0.0000010120,CUC_Cucumis_hystrix_WGS:0.0209269570)97:0.0035142551,(CUC_Cucumis_melo_RNA:0.0000010120,CUC_Cucumis_melo_subsp_melo_WGS:0.0037336796)100:0.0157219521)100:0.0227278051)100:0.0207325038,(CUC_Cionosicys_macranthus:0.0269077809,(CUC_Cionosicys_macranthus_HS2657_GSK:0.0035649038,CUC_Cionosicys_macranthus_RNA.main:0.0000010120)62:0.0130906427)62:0.0184299781)59:0.0082206666,((CUC_Dendrosicyos_socotranus:0.0068447086,(CUC_Apodanthera_mathewsii_HS5725_WGS:0.0066611345,CUC_Dendrosicyos_socotranus_HS5731_WGS:0.0269006507)98:0.0056473137)97:0.0046093206,CUC_Wilbrandia_hibiscoides_1_WGS:0.0608087607)59:0.0072277900)96:0.0085380911,(CUC_Herpetospermum_pedunculosum:0.0117756461,CUC_Herpetospermum_pedunculosum_RNA:0.0000028277)100:0.0385261685)92:0.0044080473,((CUC_Trichosanthes_pilosa:0.0195296850,CUC_Trichosanthes_pilosa_1_RNA:0.0106151325)100:0.0154295951,CUC_Cionosicys_macranthus_RNA.0:0.0334486118)79:0.0066971749)61:0.0000021633,(CUC_Bryonia_marmorata:0.0128124206,CUC_Bryonia_dioica_RNA:0.0000027662)100:0.0523668843)99:0.0162951061,((CUC_Momordica_peteri:0.0596303071,CUC_Momordica_foetida_RNA:0.0331243515)99:0.0184277788,((CUC_Telfairia_pedata:0.0137971027,CUC_Telfairia_pedata_RNA:0.0000023226)77:0.0000021081,(CUC_Telfairia_occidentalis_RNA:0.0000021356,CUC_Telfairia_occidentalis_WGS:0.0058708456)98:0.0081685829)100:0.0530568729)80:0.0031162017)80:0.0046968411,(CUC_Siraitia_grosvenorii_1_RNA:0.0030708237,CUC_Siraitia_grosvenorii_WGS:0.0047812633)100:0.0274732368)92:0.0068725201)98:0.0249605165)75:0.0123497369,((CUC_Gynostemma_burmanicum:0.0031781060,CUC_Gynostemma_yixingense_WGS:0.0091763212)91:0.0107537033,CUC_Gynostemma_microspermum_GJ058_RNA:0.0094007706)100:0.0701730019)99:0.0885007236)100:0.1326242683,ANI_Anisophyllea_purpurascens_GSK:0.0263637750)
(BEG_Begonia_petasitifolia:0.1529939402,(COR_Coriaria_nepalensis:0.0000010000,COR_Coriaria_nepalensis_RNA:0.0033699428)100:0.1359370084,(((CRN_Corynocarpus_cribbianus:0.1256213079,(ANI_Anisophyllea_purpurascens_GSK:0.1216198036,BEG_Begonia_coptidifolia_WGS:0.2571532087)78:0.0787367494)76:0.0537075110,((DAT_Datisca_cannabina:0.0069980961,DAT_Datisca_glomerata_leaf_RNA:0.0164334597)100:0.1183921159,TET_Tetrameles_nudiflora:0.1186897844)61:0.0074011365)73:0.0418780590,(((CUC_Actinostemma_biglandulosum:0.0028883516,CUC_Actinostemma_biglandulosum_RNA:0.0052758759)100:0.0901725921,((CUC_Baijiania_yunnanensis:0.0098546286,CUC_Baijiania_yunnanensis_RNA:0.0069235338)99:0.0157200031,((((((((((CUC_Benincasa_hispida:0.0000020872,CUC_Benincasa_hispida_RNA:0.0139153196)99:0.0288559141,((CUC_Cucumis_hystrix_RNA:0.0125930116,CUC_Cucumis_melo_RNA:0.0157957089)63:0.0000026979,CUC_Cucumis_omissus_HS5733_WGS:0.0102788024)99:0.0240316913)93:0.0051697403,(CUC_Lagenaria_siceraria_GJ113_RNA:0.0000022263,CUC_Lagenaria_siceraria_var_siceraria_WGS:0.0000025816)100:0.0051614835)88:0.0025743192,((CUC_Citrullus_amarus_WGS:0.0000021722,CUC_Telfairia_occidentalis_WGS:0.1620663591)100:0.1081585897,CUC_Citrullus_lanatus_1_WGS:0.0041558961)97:0.0156984028)92:0.0085592474,(CUC_Cionosicys_macranthus.0:0.0000010000,CUC_Cionosicys_macranthus_RNA.0:0.0000029770)100:0.0510013952)92:0.0136835168,(((CUC_Bryonia_marmorata:0.0288237882,CUC_Bryonia_dioica_RNA:0.0077650969)90:0.0526240193,((CUC_Cionosicys_macranthus.main:0.0000010000,CUC_Cionosicys_macranthus_RNA.main:0.0000010000)100:0.0363110064,(CUC_Trichosanthes_pilosa:0.0336978706,CUC_Trichosanthes_pilosa_1_RNA:0.0108590219)61:0.0253614221)51:0.0008208555)53:0.0036204362,((CUC_Dendrosicyos_socotranus:0.0061238728,(CUC_Apodanthera_mathewsii_HS5725_WGS:0.0000020058,CUC_Wilbrandia_hibiscoides_1_WGS:0.0102256232)99:0.0163390207)100:0.0294362513,((CUC_Telfairia_pedata:0.0260959517,CUC_Telfairia_pedata_RNA:0.0000024909)57:0.0096935611,CUC_Telfairia_occidentalis_RNA:0.0025907622)59:0.0325437572)23:0.0000022434)43:0.0027485345)26:0.0000027440,(CUC_Momordica_peteri:0.0460206512,CUC_Momordica_foetida_RNA:0.0274181872)96:0.0313699499)49:0.0031794926,(CUC_Herpetospermum_pedunculosum:0.0054209690,CUC_Herpetospermum_pedunculosum_RNA:0.0079384015)100:0.0447612248)51:0.0020033517,(CUC_Siraitia_grosvenorii_1_RNA:0.0000010000,CUC_Siraitia_grosvenorii_WGS:0.0000024247)100:0.0324976997)90:0.0228397131,(CUC_Indofevillea_khasiana:0.0134024092,CUC_Indofevillea_khasiana_RNA:0.0000028807)100:0.0349130131)85:0.0046162723)95:0.0424399539)33:0.0074334912,((((CUC_Cyclantheropsis_parviflora:0.0000010000,CUC_Cyclantheropsis_parviflora_1_RNA:0.0145902630)100:0.0638766157,CUC_Fevillea_pedatifolia_GSK:0.0520392808)56:0.0096598105,((CUC_Gerrardanthus_macrorhizus:0.0189881435,CUC_Gerrardanthus_macrorhizus_RNA:0.0080086417)99:0.0266846387,CUC_Siolmatra_pentaphylla_WGS:0.1360665401)61:0.0067932844)44:0.0088920152,((CUC_Gynostemma_burmanicum:0.0051587971,CUC_Gynostemma_microspermum_GJ058_RNA:0.0119042023)99:0.0045515994,CUC_Gynostemma_yixingense_WGS:0.0086025579)100:0.0931647897)39:0.0030923691)90:0.0736647476)94:0.0722459241)
(ANI_Anisophyllea_cinnamomoides:0.0203472709,(((((BEG_Begonia_petasitifolia.0:0.0294957856,(BEG_Begonia_petasitifolia.main:0.0258407159,BEG_Begonia_coptidifolia_WGS:0.0300013440)70:0.0066239076)100:0.1815442548,(DAT_Datisca_cannabina:0.0265423402,(DAT_Datisca_glomerata_leaf_RNA:0.0000010000,DAT_Datisca_glomerata_WGS:0.0034594135)99:0.0201123311)100:0.0733284635)77:0.0217940719,((((CUC_Actinostemma_biglandulosum:0.0055079914,CUC_Actinostemma_biglandulosum_RNA:0.0000010000)100:0.1082178243,(((CUC_Baijiania_yunnanensis:0.0000010000,CUC_Baijiania_yunnanensis_RNA:0.0021164765)100:0.0546296128,(CUC_Indofevillea_khasiana:0.0105638927,CUC_Indofevillea_khasiana_RNA:0.0043895701)100:0.0282128251)97:0.0063245471,((((((((((CUC_Benincasa_hispida:0.0000010000,CUC_Benincasa_hispida_RNA:0.0000010000)100:0.0280404355,(((CUC_Cucumis_hystrix_RNA:0.0126803234,CUC_Cucumis_hystrix_WGS:0.0146902319)100:0.0076751299,(CUC_Cucumis_melo_RNA:0.0038244888,CUC_Cucumis_melo_subsp_melo_WGS:0.0037481479)99:0.0075032428)98:0.0046369785,CUC_Cucumis_omissus_HS5733_WGS:0.0038563029)100:0.0222648055)53:0.0035008483,((CUC_Citrullus_amarus_WGS:0.0000010000,CUC_Citrullus_lanatus_1_WGS:0.0037362359)100:0.0116816135,CUC_Raphidiocystis_welwitschii_HS5553_WGS:0.0274207422)41:0.0000010000)49:0.0025212205,(CUC_Lagenaria_siceraria_GJ113_RNA:0.0000010000,CUC_Lagenaria_siceraria_var_siceraria_WGS:0.0000010000)97:0.0067652281)97:0.0099244305,(CUC_Herpetospermum_pedunculosum:0.0056534303,CUC_Herpetospermum_pedunculosum_RNA:0.0018842127)100:0.0262391039)80:0.0051806450,((CUC_Bryonia_marmorata:0.0000010000,CUC_Bryonia_dioica_RNA:0.0018778112)100:0.0536864791,((CUC_Cionosicys_macranthus:0.0000010000,CUC_Cionosicys_macranthus_RNA:0.0000010000)100:0.0430365951,((CUC_Dendrosicyos_socotranus:0.0201094861,(CUC_Apodanthera_mathewsii_HS5725_WGS:0.0142888633,CUC_Wilbrandia_hibiscoides_1_WGS:0.0069787266)99:0.0103057539)97:0.0138219709,CUC_Bambekea_racemosa_HS5726_WGS:0.0141843108)91:0.0126955237)45:0.0014980993)57:0.0023032000)79:0.0073868707,(CUC_Trichosanthes_pilosa:0.0057532951,CUC_Trichosanthes_pilosa_1_RNA:0.0041958349)100:0.0230415000)78:0.0073537582,((CUC_Telfairia_pedata:0.0000010000,CUC_Telfairia_pedata_RNA:0.0000010000)99:0.0062943060,CUC_Telfairia_occidentalis_WGS:0.0091909422)100:0.0326840209)96:0.0110147485,(CUC_Momordica_peteri:0.0145750597,CUC_Momordica_foetida_RNA:0.0215903828)100:0.0220352704)96:0.0056749250,(CUC_Siraitia_grosvenorii_1_RNA:0.0000010000,CUC_Siraitia_grosvenorii_WGS:0.0000010000)100:0.0254050686)97:0.0066385731)98:0.0277672076)87:0.0211902170,((CUC_Cyclantheropsis_parviflora:0.0035900304,CUC_Cyclantheropsis_parviflora_1_RNA:0.0090825641)100:0.0972323522,(CUC_Gerrardanthus_macrorhizus:0.0441433126,CUC_Gerrardanthus_macrorhizus_RNA:0.0062823703)99:0.0333870047)89:0.0269559490)67:0.0058977762,(CUC_Gynostemma_burmanicum:0.0198192801,CUC_Gynostemma_microspermum_GJ058_RNA:0.0051277875)100:0.0697965346)100:0.1329539010)49:0.0199992550,((COR_Coriaria_nepalensis:0.0174750769,COR_Coriaria_nepalensis_RNA:0.0195590757)100:0.1957371479,(CRN_Corynocarpus_cribbianus:0.0309713089,CRN_Corynocarpus_laevigatus_HS5848_WGS:0.0404096773)99:0.0602963256)81:0.0402000517)42:0.0206854350,TET_Tetrameles_nudiflora:0.1328334077)100:0.1863218741,ANI_Anisophyllea_purpurascens_GSK:0.0147221075)
(ANI_Anisophyllea_cinnamomoides:0.0123645166,(((BEG_Begonia_petasitifolia:0.1729077542,((COR_Coriaria_nepalensis:0.0000009997,COR_Coriaria_nepalensis_RNA:0.0027280602)100:0.1135950837,TET_Tetrameles_nudiflora:0.0752844528)60:0.0132146240)64:0.0457197707,(CRN_Corynocarpus_cribbianus:0.0980325729,(DAT_Datisca_cannabina:0.0288940452,(DAT_Datisca_glomerata_leaf_RNA:0.0000009997,DAT_Datisca_glomerata_WGS:0.0000009997)98:0.0135473117)100:0.1071718071)67:0.0302559655)90:0.0172664517,((((CUC_Actinostemma_biglandulosum:0.0000009997,CUC_Actinostemma_biglandulosum_RNA:0.0000009997)100:0.0647259986,((CUC_Cyclantheropsis_parviflora:0.0298174217,CUC_Cyclantheropsis_parviflora_1_RNA:0.0083215741)100:0.0641426987,(CUC_Gerrardanthus_macrorhizus:0.0232578476,CUC_Gerrardanthus_macrorhizus_RNA:0.0067366737)100:0.0656088377)73:0.0163186352)65:0.0055989329,((CUC_Baijiania_yunnanensis:0.0246711515,((((((((CUC_Benincasa_hispida:0.0058669874,CUC_Benincasa_hispida_RNA:0.0000009997)100:0.0169251483,((CUC_Cucumis_hystrix_RNA:0.0162000836,(CUC_Cucumis_melo_RNA:0.0000009997,CUC_Cucumis_melo_subsp_melo_WGS:0.0000009997)100:0.0168731018)97:0.0039953897,CUC_Cucumis_omissus_HS5733_WGS:0.0222984229)100:0.0145509987)42:0.0000020381,(CUC_Citrullus_amarus_WGS:0.0047870557,CUC_Citrullus_lanatus_1_WGS:0.0022506398)99:0.0115929479)61:0.0053025425,(CUC_Lagenaria_siceraria_GJ113_RNA:0.0053945612,CUC_Lagenaria_siceraria_var_siceraria_WGS:0.0000009997)96:0.0064819517)98:0.0232659757,(((CUC_Dendrosicyos_socotranus:0.0000009997,CUC_Dendrosicyos_socotranus_HS5731_WGS:0.0000009997)98:0.0061798740,(CUC_Apodanthera_mathewsii_HS5725_WGS:0.0076170851,CUC_Wilbrandia_hibiscoides_1_WGS:0.0206882488)83:0.0027159195)92:0.0075976093,CUC_Bambekea_racemosa_HS5726_WGS:0.0129415649)88:0.0042538879)58:0.0048215523,(CUC_Bryonia_marmorata:0.0544155102,(((CUC_Cionosicys_macranthus:0.0000009997,CUC_Cionosicys_macranthus_RNA:0.0118930786)100:0.0268633722,(CUC_Herpetospermum_pedunculosum:0.0000009997,CUC_Herpetospermum_pedunculosum_RNA:0.0000009997)100:0.0319370771)49:0.0000028832,(CUC_Trichosanthes_pilosa:0.0000009997,CUC_Trichosanthes_pilosa_1_RNA:0.0000009997)100:0.0166018882)73:0.0030434416)53:0.0018933661)73:0.0090079778,(CUC_Siraitia_grosvenorii_1_RNA:0.0000009997,CUC_Siraitia_grosvenorii_WGS:0.0000009997)100:0.0361147602)30:0.0023363457,((CUC_Momordica_peteri:0.0203145893,CUC_Momordica_foetida_RNA:0.0244452808)99:0.0281243085,((CUC_Telfairia_pedata:0.0000009997,CUC_Telfairia_pedata_RNA:0.0094295937)87:0.0093981392,CUC_Telfairia_occidentalis_WGS:0.0111220452)98:0.0133839996)33:0.0027496050)95:0.0089287667)94:0.0085164192,(CUC_Indofevillea_khasiana:0.0000009997,CUC_Indofevillea_khasiana_RNA:0.0023293313)100:0.0195616050)96:0.0201849657)67:0.0109634722,(CUC_Gynostemma_burmanicum:0.0029225699,CUC_Gynostemma_microspermum_GJ058_RNA:0.0000009997)100:0.0601972343)100:0.0904634487)100:0.1103029196,ANI_Anisophyllea_purpurascens_GSK:0.0000020491)
(ANI_Anisophyllea_cinnamomoides:0.0435374213,((BEG_Begonia_petasitifolia:0.1967046652,(((((CUC_Actinostemma_biglandulosum:0.0168203782,CUC_Actinostemma_biglandulosum_RNA:0.0000010134)100:0.0793634997,((CUC_Cyclantheropsis_parviflora:0.0066416857,CUC_Cyclantheropsis_parviflora_1_RNA:0.0162536785)100:0.0881437508,(CUC_Gerrardanthus_macrorhizus:0.0168498119,CUC_Gerrardanthus_macrorhizus_RNA:0.0188777307)99:0.0553555539)91:0.0107603066)70:0.0045693928,(((CUC_Baijiania_yunnanensis:0.0000010134,CUC_Baijiania_yunnanensis_RNA:0.0015551600)100:0.0267496398,(((((((((CUC_Benincasa_hispida:0.0149580151,CUC_Benincasa_hispida_RNA:0.0000025534)100:0.0262184830,(((CUC_Cucumis_hystrix_RNA:0.0027955279,CUC_Cucumis_hystrix_WGS:0.0220352984)100:0.0100032728,(CUC_Cucumis_melo_RNA:0.0000010134,CUC_Cucumis_melo_subsp_melo_WGS:0.0017738468)100:0.0107847609)99:0.0042285762,CUC_Cucumis_omissus_HS5733_WGS:0.0116094579)100:0.0140035014)73:0.0021347030,(((CUC_Lagenaria_siceraria_GJ113_RNA:0.0000025149,CUC_Lagenaria_siceraria_var_siceraria_WGS:0.0086176776)95:0.0129475988,CUC_Raphidiocystis_welwitschii_HS5553_WGS:0.0297508578)75:0.0022942249,(CUC_Citrullus_amarus_WGS:0.0025373062,CUC_Citrullus_lanatus_1_WGS:0.0034088958)100:0.0249103165)66:0.0019068954)99:0.0087868743,(CUC_Cionosicys_macranthus:0.0095035605,CUC_Cionosicys_macranthus_RNA:0.0000020443)100:0.0418460614)88:0.0015062812,(((CUC_Dendrosicyos_socotranus:0.0092496784,CUC_Dendrosicyos_socotranus_HS5731_WGS:0.0008921073)50:0.0083822021,(CUC_Apodanthera_mathewsii_HS5725_WGS:0.0324146055,CUC_Wilbrandia_hibiscoides_1_WGS:0.0063536134)50:0.0082115904)76:0.0018215638,CUC_Bambekea_racemosa_HS5726_WGS:0.0150173338)100:0.0149378358)98:0.0067903534,((CUC_Bryonia_marmorata:0.0309874878,CUC_Bryonia_dioica_RNA:0.0011861758)100:0.0605326496,(CUC_Herpetospermum_pedunculosum:0.0025055580,CUC_Herpetospermum_pedunculosum_RNA:0.0035647510)100:0.0303551445)87:0.0060267474)67:0.0043445045,(CUC_Trichosanthes_pilosa:0.0000010134,CUC_Trichosanthes_pilosa_1_RNA:0.0017019734)100:0.0312106122)100:0.0108158694,((CUC_Momordica_peteri:0.0656027259,CUC_Momordica_foetida_RNA:0.0238645337)100:0.0218107573,((CUC_Telfairia_pedata:0.0193877760,CUC_Telfairia_pedata_RNA:0.0000010134)100:0.0033868279,CUC_Telfairia_occidentalis_WGS:0.0117467162)100:0.0371627095)90:0.0083344062)100:0.0144107668,(CUC_Siraitia_grosvenorii_1_RNA:0.0000025534,CUC_Siraitia_grosvenorii_WGS:0.0106393901)100:0.0257840513)96:0.0069719014)82:0.0041486061,(CUC_Indofevillea_khasiana:0.0008414015,CUC_Indofevillea_khasiana_RNA:0.0025234918)100:0.0151909404)100:0.0283814633)70:0.0117325782,(CUC_Gynostemma_burmanicum:0.0045610826,CUC_Gynostemma_yixingense_WGS:0.0059100749)100:0.0654712375)100:0.0794686935,((DAT_Datisca_cannabina:0.0367196437,(DAT_Datisca_glomerata_leaf_RNA:0.0000010134,DAT_Datisca_glomerata_WGS:0.0000010134)100:0.0130190000)100:0.0889729452,TET_Tetrameles_nudiflora:0.1236033634)90:0.0128683346)77:0.0166234170)90:0.0144943669,((COR_Coriaria_nepalensis:0.0000010134,COR_Coriaria_nepalensis_RNA:0.0000010134)100:0.1545901455,(CRN_Corynocarpus_cribbianus:0.0499693421,CRN_Corynocarpus_laevigatus_HS5848_WGS:0.0539417598)100:0.2575991824)84:0.0263665065)100:0.1254031283,ANI_Anisophyllea_purpurascens_GSK:0.0590119526)
(ANI_Anisophyllea_cinnamomoides:0.0202724809,(((BEG_Begonia_petasitifolia:0.1393880167,(CRN_Corynocarpus_cribbianus:0.2130532417,CRN_Corynocarpus_laevigatus_HS5848_WGS:0.0877540236)100:0.0525828616)42:0.0130005965,(((COR_Coriaria_nepalensis:0.0000010088,COR_Coriaria_nepalensis_RNA:0.0017205535)100:0.1710084854,(DAT_Datisca_cannabina:0.0130775065,(DAT_Datisca_glomerata_leaf_RNA:0.0000010088,DAT_Datisca_glomerata_WGS:0.0050776807)100:0.0187574337)100:0.0805860346)51:0.0151493203,TET_Tetrameles_nudiflora:0.1140133139)46:0.0140860623)81:0.0231804557,((((CUC_Actinostemma_biglandulosum:0.0006273290,CUC_Actinostemma_biglandulosum_RNA:0.0019373604)100:0.0568524279,((CUC_Baijiania_yunnanensis:0.0051901520,CUC_Baijiania_yunnanensis_RNA:0.0009853522)100:0.0240981410,((((((((((((CUC_Benincasa_hispida:0.0000010088,CUC_Benincasa_hispida_RNA:0.0000010088)100:0.0186199707,(((CUC_Cucumis_hystrix_RNA:0.0000010088,CUC_Cucumis_hystrix_WGS:0.0000010088)100:0.0110927151,(CUC_Cucumis_melo_RNA:0.0000010088,CUC_Cucumis_melo_subsp_melo_WGS:0.0008586598)100:0.0161802056)100:0.0090580213,CUC_Cucumis_omissus_HS5733_WGS:0.0093297957)100:0.0136758432)69:0.0021107037,CUC_Raphidiocystis_welwitschii_HS5553_WGS:0.0184764660)77:0.0009339799,(((CUC_Lagenaria_siceraria_GJ113_RNA:0.0000010088,CUC_Lagenaria_siceraria_var_siceraria_WGS.main:0.0000010088)100:0.0056610788,CUC_Lagenaria_siceraria_var_siceraria_WGS.0:0.0156005297)99:0.0069113776,(CUC_Citrullus_amarus_WGS:0.0008155343,CUC_Citrullus_lanatus_1_WGS:0.0017485040)100:0.0111627530)95:0.0015234242)100:0.0123832801,(((CUC_Dendrosicyos_socotranus:0.0000010088,CUC_Dendrosicyos_socotranus_HS5731_WGS:0.0000010088)100:0.0144052321,CUC_Apodanthera_mathewsii_HS5725_WGS:0.0133603279)100:0.0097664346,CUC_Bambekea_racemosa_HS5726_WGS:0.0142290479)99:0.0057067615)96:0.0036887908,((CUC_Cionosicys_macranthus:0.0000010088,CUC_Cionosicys_macranthus_RNA:0.0000010088)100:0.0286713326,(CUC_Trichosanthes_pilosa:0.0055729380,CUC_Trichosanthes_pilosa_1_RNA:0.0019020390)100:0.0169846984)85:0.0050810723)80:0.0027898448,(CUC_Bryonia_marmorata:0.0018026543,CUC_Bryonia_dioica_RNA:0.0016216629)100:0.0425802507)83:0.0019113693,(CUC_Herpetospermum_pedunculosum:0.0018305033,CUC_Herpetospermum_pedunculosum_RNA:0.0000010088)100:0.0256764740)99:0.0088061864,((CUC_Telfairia_pedata:0.0008498442,CUC_Telfairia_pedata_RNA:0.0000010088)100:0.0069999946,CUC_Telfairia_occidentalis_WGS:0.0042447411)100:0.0269356246)99:0.0134739709,(CUC_Momordica_peteri:0.0233863143,(CUC_Momordica_foetida_GSK:0.0008587028,CUC_Momordica_foetida_RNA:0.0000010088)100:0.0226275971)100:0.0235949308)86:0.0067210936,(CUC_Siraitia_grosvenorii_1_RNA:0.0009380279,CUC_Siraitia_grosvenorii_WGS:0.0009917417)100:0.0342946903)50:0.0022471021,(CUC_Indofevillea_khasiana:0.0006629793,CUC_Indofevillea_khasiana_RNA:0.0019044086)100:0.0198169850)83:0.0050255975)100:0.0223272491)57:0.0032044163,(((CUC_Cyclantheropsis_parviflora:0.0079023668,CUC_Cyclantheropsis_parviflora_1_RNA:0.0041122568)100:0.0493461148,CUC_Fevillea_pedatifolia_GSK:0.1575866638)99:0.0250586219,(CUC_Gerrardanthus_macrorhizus:0.0141071508,CUC_Gerrardanthus_macrorhizus_RNA:0.0464920177)100:0.0382060575)74:0.0069764354)68:0.0060298775,(((CUC_Gynostemma_burmanicum:0.0000010088,CUC_Gynostemma_microspermum_GSK:0.0036348345)49:0.0000010088,CUC_Gynostemma_microspermum_GJ058_RNA:0.0051018282)91:0.0010450722,CUC_Gynostemma_yixingense_WGS:0.0141136299)100:0.0283826159)100:0.0695685948)100:0.0875095050,ANI_Anisophyllea_purpurascens_GSK:0.0087856597)
(ANI_Anisophyllea_cinnamomoides:0.0000010012,((BEG_Begonia_petasitifolia:0.1279713138,TET_Tetrameles_nudiflora:0.0795658474)85:0.0114227809,(((COR_Coriaria_nepalensis:0.0136752689,COR_Coriaria_nepalensis_RNA:0.0134162623)100:0.0607819129,((((CUC_Actinostemma_biglandulosum:0.0023220639,CUC_Actinostemma_biglandulosum_RNA:0.0000020798)100:0.0578246122,(((CUC_Baijiania_yunnanensis:0.0059914295,CUC_Baijiania_yunnanensis_RNA:0.0000010012)100:0.0270575247,(CUC_Indofevillea_khasiana:0.0061881188,CUC_Indofevillea_khasiana_RNA:0.0018085530)100:0.0155414551)92:0.0029589046,(((((((((CUC_Benincasa_hispida:0.0237639876,CUC_Benincasa_hispida_RNA:0.0000010012)100:0.0307055762,(((CUC_Cucumis_hystrix_RNA:0.0000010012,CUC_Cucumis_hystrix_WGS:0.0000010012)100:0.0119706822,(CUC_Cucumis_melo_RNA:0.0000010012,CUC_Cucumis_melo_subsp_melo_WGS:0.0000010012)100:0.0147089450)99:0.0119414128,CUC_Cucumis_omissus_HS5733_WGS:0.0122478087)100:0.0199594692)63:0.0019254673,((CUC_Lagenaria_siceraria_GJ113_RNA:0.0000010012,CUC_Lagenaria_siceraria_var_siceraria_WGS:0.0000010012)99:0.0161549400,(CUC_Citrullus_amarus_WGS:0.0000010012,CUC_Citrullus_lanatus_1_WGS:0.0000010012)100:0.0198719403)72:0.0078232176)98:0.0068083902,CUC_Cionosicys_macranthus_RNA.0:0.0190339085)96:0.0092147360,(CUC_Bryonia_marmorata:0.0040114174,CUC_Bryonia_dioica_RNA:0.0020161292)100:0.0421576619)66:0.0064361503,(((CUC_Cionosicys_macranthus:0.0109530395,CUC_Cionosicys_macranthus_RNA.main:0.0207053874)100:0.0124242280,(CUC_Herpetospermum_pedunculosum:0.0062855830,CUC_Herpetospermum_pedunculosum_RNA:0.0078914942)100:0.0234800150)86:0.0021905030,(CUC_Trichosanthes_pilosa:0.0146811304,CUC_Trichosanthes_pilosa_1_RNA:0.0025861203)99:0.0076450235)90:0.0046310868)69:0.0082751997,((CUC_Momordica_peteri:0.0210227260,CUC_Momordica_foetida_RNA:0.0200046689)48:0.0126107834,(CUC_Telfairia_pedata:0.0019937080,((CUC_Telfairia_occidentalis_RNA:0.0000010012,CUC_Telfairia_occidentalis_WGS:0.0060247951)94:0.0039338043,CUC_Telfairia_pedata_RNA:0.0000010012)54:0.0000010012)100:0.0274759450)43:0.0072679916)35:0.0059302028,((CUC_Dendrosicyos_socotranus:0.0000010012,CUC_Dendrosicyos_socotranus_HS5731_WGS:0.1138294447)47:0.0105132276,(CUC_Apodanthera_mathewsii_HS5725_WGS:0.0000023776,CUC_Bambekea_racemosa_HS5726_WGS:0.0065662134)61:0.0123894040)41:0.0163099600)85:0.0036609476,(CUC_Siraitia_grosvenorii_1_RNA:0.0000010012,CUC_Siraitia_grosvenorii_WGS:0.0039799242)99:0.0241444402)93:0.0066214313)96:0.0105095071)72:0.0109573373,((CUC_Cyclantheropsis_parviflora:0.0000010012,CUC_Cyclantheropsis_parviflora_1_RNA:0.0147027663)100:0.0547837763,(CUC_Gerrardanthus_macrorhizus:0.0109784322,CUC_Gerrardanthus_macrorhizus_RNA:0.0078208506)100:0.0277842076)92:0.0264997904)70:0.0054590489,((CUC_Gynostemma_burmanicum:0.0079786834,CUC_Gynostemma_microspermum_GJ058_RNA:0.0047422830)97:0.0043442821,CUC_Gynostemma_yixingense_WGS:0.0139067401)99:0.0376258254)100:0.0724513571)78:0.0205976985,(CRN_Corynocarpus_cribbianus:0.0801298023,((DAT_Datisca_cannabina:0.0293452371,DAT_Datisca_glomerata_WGS:0.0376051605)93:0.0020136119,DAT_Datisca_glomerata_leaf_RNA:0.0128740065)100:0.0620916981)71:0.0116823837)64:0.0035441960)100:0.1526589018,ANI_Anisophyllea_purpurascens_GSK:0.0000010012)
(BEG_Begonia_petasitifolia:0.0112862072,(((((COR_Coriaria_nepalensis:0.0000010012,COR_Coriaria_nepalensis_RNA:0.0000010012)100:0.1352995795,CRN_Corynocarpus_laevigatus_HS5848_WGS:0.0629669493)73:0.0304719837,((CRN_Corynocarpus_cribbianus:0.1641728776,ANI_Anisophyllea_purpurascens_GSK:0.2233001603)59:0.0246578329,TET_Tetrameles_nudiflora:0.1019245946)59:0.0242150363)88:0.0452140003,(((CUC_Actinostemma_biglandulosum:0.0176112989,CUC_Actinostemma_biglandulosum_RNA:0.0000010012)100:0.0971201204,((((CUC_Baijiania_yunnanensis:0.0000010012,CUC_Baijiania_yunnanensis_RNA:0.0106056917)99:0.0433294633,(((((((((CUC_Benincasa_hispida:0.0000010012,CUC_Benincasa_hispida_RNA:0.0000010012)79:0.0000020337,CUC_Trichosanthes_pilosa:0.0174574858)88:0.0322327454,(CUC_Apodanthera_mathewsii_HS5725_WGS:0.0088948772,CUC_Wilbrandia_hibiscoides_1_WGS:0.0061249272)93:0.0033509941)51:0.0059139076,((((CUC_Cionosicys_macranthus:0.0000010012,CUC_Cionosicys_macranthus_RNA:0.0000010012)100:0.0460727830,((CUC_Dendrosicyos_socotranus:0.0000010012,CUC_Dendrosicyos_socotranus_HS5731_WGS:0.0033843389)100:0.0232909377,((CUC_Cucumis_hystrix_RNA:0.0000010012,CUC_Cucumis_hystrix_WGS:0.0000010012)100:0.0212089874,(CUC_Cucumis_melo_RNA:0.0000010012,CUC_Cucumis_melo_subsp_melo_WGS:0.0000010012)97:0.0086045589)97:0.0257333669)82:0.0074995478)42:0.0000010012,((CUC_Lagenaria_siceraria_GJ113_RNA:0.0033915455,CUC_Lagenaria_siceraria_var_siceraria_WGS:0.0000010012)97:0.0034835423,(CUC_Citrullus_amarus_WGS:0.0030188921,CUC_Citrullus_lanatus_1_WGS:0.0000010012)100:0.0154795257)96:0.0103081856)35:0.0000010012,(CUC_Bambekea_racemosa_HS5726_WGS:0.0103653626,CUC_Raphidiocystis_welwitschii_HS5553_WGS:0.0147105242)79:0.0032290178)75:0.0020246313)48:0.0060945228,((CUC_Bryonia_marmorata:0.0000010012,CUC_Bryonia_dioica_RNA:0.0000010012)99:0.0377940479,(CUC_Herpetospermum_pedunculosum:0.0000010012,CUC_Herpetospermum_pedunculosum_RNA:0.0000010012)100:0.0365106954)90:0.0143546146)69:0.0000022370,CUC_Trichosanthes_pilosa_1_RNA:0.0305883816)90:0.0209557169,((CUC_Telfairia_pedata:0.0000010012,CUC_Telfairia_pedata_RNA:0.0000010012)99:0.0107348178,((CUC_Telfairia_occidentalis_RNA:0.0000021800,CUC_Cucumis_omissus_HS5733_WGS:0.0000020135)96:0.0072594428,CUC_Telfairia_occidentalis_WGS:0.0056796289)96:0.0050884302)98:0.0486468391)93:0.0307011330,(CUC_Momordica_peteri:0.0572308272,CUC_Momordica_foetida_RNA:0.0325534486)86:0.0237278327)92:0.0269585354,CUC_Siraitia_grosvenorii_WGS:0.0288018026)88:0.0209485273)79:0.0095565239,(CUC_Indofevillea_khasiana:0.0030010628,CUC_Indofevillea_khasiana_RNA:0.0000010012)100:0.0185822481)97:0.0246040065,(CUC_Gerrardanthus_macrorhizus:0.0160679373,CUC_Gerrardanthus_macrorhizus_RNA:0.0268939614)100:0.0451129443)82:0.0113419717)38:0.0039516286,((CUC_Cyclantheropsis_parviflora:0.0359116236,CUC_Cyclantheropsis_parviflora_1_RNA:0.0000010012)99:0.1028882512,((CUC_Gynostemma_burmanicum:0.0000021358,CUC_Gynostemma_microspermum_GJ058_RNA:0.0087874220)52:0.0000010012,CUC_Gynostemma_yixingense_WGS:0.0389712393)100:0.1121833078)66:0.0122168958)100:0.0809783490)84:0.0145632777,(DAT_Datisca_cannabina:0.0300238756,DAT_Datisca_glomerata_leaf_RNA:0.0094171285)100:0.0800606344)100:0.2389116209,BEG_Begonia_coptidifolia_WGS:0.0622958923)
(ANI_Anisophyllea_cinnamomoides:0.0205615707,(((BEG_Begonia_petasitifolia:0.1757357606,(CRN_Corynocarpus_cribbianus:0.2308693223,((DAT_Datisca_cannabina:0.0195904306,DAT_Datisca_glomerata_leaf_RNA:0.0160252009)99:0.0446668615,TET_Tetrameles_nudiflora:0.1115908382)20:0.0000027419)41:0.0146651041)88:0.0207624585,(((((CUC_Actinostemma_biglandulosum:0.0159763397,CUC_Actinostemma_biglandulosum_RNA:0.0000025733)100:0.0580561169,((CUC_Baijiania_yunnanensis:0.0038800212,CUC_Baijiania_yunnanensis_RNA:0.0000010198)100:0.0284698177,((((((((((CUC_Benincasa_hispida:0.0033532234,CUC_Benincasa_hispida_RNA:0.0000010198)100:0.0220347939,((CUC_Cucumis_hystrix_RNA:0.0146981832,CUC_Cucumis_omissus_HS5733_WGS:0.0108279895)99:0.0039430866,(CUC_Cucumis_melo_RNA:0.0000025733,CUC_Cucumis_melo_subsp_melo_WGS:0.0085771915)99:0.0073196301)100:0.0129016844)99:0.0036900749,((CUC_Lagenaria_siceraria_GJ113_RNA:0.0000026962,(CUC_Lagenaria_siceraria_var_siceraria_WGS:0.0049788339,CUC_Raphidiocystis_welwitschii_HS5553_WGS:0.0377725467)52:0.0000021654)81:0.0090433975,(CUC_Citrullus_amarus_WGS:0.0026310435,CUC_Citrullus_lanatus_1_WGS:0.0022716074)100:0.0208457727)96:0.0057941434)100:0.0172120469,(((CUC_Dendrosicyos_socotranus:0.0000010198,CUC_Dendrosicyos_socotranus_HS5731_WGS:0.0000010198)99:0.0031249245,CUC_Bambekea_racemosa_HS5726_WGS:0.0167459828)95:0.0033798536,(CUC_Apodanthera_mathewsii_HS5725_WGS:0.0055444917,CUC_Wilbrandia_hibiscoides_1_WGS:0.0061808128)99:0.0080735553)94:0.0069902673)99:0.0102075522,CUC_Herpetospermum_pedunculosum_RNA:0.0173393008)84:0.0084061635,((CUC_Telfairia_pedata:0.0050523980,CUC_Telfairia_occidentalis_WGS:0.0291774517)73:0.0040996899,CUC_Telfairia_pedata_RNA:0.0010557943)100:0.0601404874)48:0.0031764672,((CUC_Cionosicys_macranthus:0.0000010198,CUC_Cionosicys_macranthus_RNA:0.0000010198)100:0.0232374163,(CUC_Trichosanthes_pilosa:0.0012702788,CUC_Trichosanthes_pilosa_1_RNA:0.0038332963)99:0.0154054027)76:0.0060761662)31:0.0023369250,(((CUC_Bryonia_marmorata:0.0202171759,CUC_Momordica_peteri:0.0906876351)100:0.0970349705,CUC_Herpetospermum_pedunculosum:0.0000020478)86:0.0072340145,CUC_Momordica_foetida_RNA:0.0289990326)66:0.0130188755)30:0.0005115308,CUC_Siraitia_grosvenorii_WGS:0.0317254221)93:0.0109660605,(CUC_Indofevillea_khasiana:0.0038614551,CUC_Indofevillea_khasiana_RNA:0.0000010198)100:0.0218377817)78:0.0019465251)99:0.0244974680)91:0.0081667054,(CUC_Gynostemma_burmanicum:0.0039022636,CUC_Gynostemma_microspermum_GJ058_RNA:0.0055430151)100:0.0702506400)54:0.0052425477,(CUC_Gerrardanthus_macrorhizus:0.0154127857,CUC_Gerrardanthus_macrorhizus_RNA:0.0110021000)99:0.0447332383)69:0.0094106005,(CUC_Cyclantheropsis_parviflora:0.0047183512,CUC_Cyclantheropsis_parviflora_1_RNA:0.0000010198)100:0.0587409339)100:0.0854420869)85:0.0186351199,((COR_Coriaria_nepalensis.0:0.0000010198,COR_Coriaria_nepalensis_RNA:0.0000010198)99:0.0227007572,COR_Coriaria_nepalensis.main:0.0218581607)100:0.1568464897)100:0.1436547385,ANI_Anisophyllea_purpurascens_GSK:0.0083917288)
(ANI_Anisophyllea_cinnamomoides:0.0202356153,(((BEG_Begonia_petasitifolia:0.1603770529,(((DAT_Datisca_cannabina:0.0389191544,DAT_Datisca_glomerata_leaf_RNA:0.0032776028)74:0.0057931959,DAT_Datisca_glomerata_WGS:0.0210245328)100:0.0763087355,TET_Tetrameles_nudiflora:0.1062477678)69:0.0115297855)98:0.0193293983,(((CUC_Actinostemma_biglandulosum:0.0000027403,CUC_Actinostemma_biglandulosum_RNA:0.0008104732)100:0.0703087273,((((CUC_Baijiania_yunnanensis:0.0000010340,CUC_Baijiania_yunnanensis_HS2656_GSK:0.0078625428)100:0.0141945370,CUC_Baijiania_yunnanensis_RNA:0.0080142905)100:0.0157910054,(CUC_Indofevillea_khasiana:0.0090456040,CUC_Indofevillea_khasiana_RNA:0.0000010340)100:0.0138542240)86:0.0031466005,((((((((CUC_Benincasa_hispida:0.0008077918,CUC_Benincasa_hispida_RNA:0.0000010340)100:0.0208141213,((CUC_Lagenaria_siceraria_GJ113_RNA:0.0000010340,CUC_Lagenaria_siceraria_var_siceraria_WGS:0.0012094951)100:0.0073037216,(CUC_Citrullus_amarus_WGS:0.0033950531,CUC_Citrullus_lanatus_1_WGS:0.0050144797)100:0.0081801558)100:0.0081634570)81:0.0015496437,((CUC_Cucumis_hystrix_RNA:0.0000021896,CUC_Cucumis_hystrix_WGS:0.0016690288)100:0.0097667419,((CUC_Cucumis_melo_RNA:0.0000010340,CUC_Cucumis_melo_subsp_melo_WGS:0.0031706761)100:0.0114089789,CUC_Cucumis_omissus_HS5733_WGS:0.0116773486)78:0.0014211572)100:0.0340493923)96:0.0034233571,(CUC_Cionosicys_macranthus:0.0008401806,CUC_Cionosicys_macranthus_RNA:0.0000010340)100:0.0278909343)100:0.0137191384,((((CUC_Bryonia_marmorata:0.0175620305,CUC_Bryonia_dioica_RNA:0.0017084724)100:0.0381292856,(CUC_Herpetospermum_pedunculosum:0.0103066257,CUC_Herpetospermum_pedunculosum_RNA:0.0000021916)100:0.0129428569)89:0.0054537624,(((CUC_Dendrosicyos_socotranus:0.0007708186,CUC_Dendrosicyos_socotranus_HS5731_WGS:0.0000010340)100:0.0139065112,(CUC_Apodanthera_mathewsii_HS5725_WGS:0.0053497608,CUC_Wilbrandia_hibiscoides_1_WGS:0.0091602223)100:0.0101591734)98:0.0049053124,CUC_Bambekea_racemosa_HS5726_WGS:0.0099996986)99:0.0075507961)72:0.0010301358,(CUC_Trichosanthes_pilosa:0.0133503287,CUC_Trichosanthes_pilosa_1_RNA:0.0005050516)100:0.0223949716)98:0.0048325806)100:0.0075451001,((CUC_Telfairia_pedata:0.0021157760,CUC_Telfairia_pedata_RNA:0.0071223974)73:0.0115214283,CUC_Telfairia_occidentalis_WGS:0.0150902072)100:0.0307488639)92:0.0051970698,(CUC_Momordica_peteri:0.0265387408,(CUC_Momordica_foetida_GSK:0.0042079174,CUC_Momordica_foetida_RNA:0.0007908163)100:0.0256948769)93:0.0160062365)93:0.0025224235,(CUC_Siraitia_grosvenorii_1_RNA:0.0027612258,CUC_Siraitia_grosvenorii_WGS:0.0002236561)100:0.0239474142)94:0.0040924220)100:0.0250686519)94:0.0060955310,((CUC_Cyclantheropsis_parviflora:0.0016640752,CUC_Cyclantheropsis_parviflora_1_RNA:0.0010174991)100:0.0950898799,((CUC_Gerrardanthus_macrorhizus:0.0075490023,CUC_Gerrardanthus_macrorhizus_RNA:0.0139425150)100:0.0533834614,((CUC_Gynostemma_burmanicum:0.0011034442,CUC_Gynostemma_microspermum_GJ058_RNA:0.0031959487)97:0.0031102608,CUC_Gynostemma_yixingense_WGS:0.0042855829)100:0.0490067147)80:0.0044507520)84:0.0042227981)100:0.1189298783)95:0.0131047529,((COR_Coriaria_nepalensis:0.0017889682,COR_Coriaria_nepalensis_RNA:0.0000010340)100:0.1109793116,(CRN_Corynocarpus_cribbianus:0.0105231584,CRN_Corynocarpus_laevigatus_HS5848_WGS:0.0053947159)100:0.1182965537)88:0.0129368232)100:0.1448039056,ANI_Anisophyllea_purpurascens_GSK:0.0237294677)
(ANI_Anisophyllea_cinnamomoides:0.0129828005,(((BEG_Begonia_petasitifolia:0.1611525115,(DAT_Datisca_cannabina:0.0164382538,(DAT_Datisca_glomerata_leaf_RNA:0.0000010011,DAT_Datisca_glomerata_WGS:0.0000010011)100:0.0106703880)100:0.1035719678)66:0.0162686159,TET_Tetrameles_nudiflora:0.1109298379)80:0.0105471238,((((COR_Coriaria_nepalensis.0:0.0557841370,(COR_Coriaria_nepalensis.main:0.0000010011,COR_Coriaria_nepalensis_RNA:0.0000010011)100:0.0246609464)100:0.0941875692,CRN_Corynocarpus_laevigatus_HS5848_WGS:0.1019457481)77:0.0254796479,CRN_Corynocarpus_cribbianus:0.1346282971)67:0.0067284980,(((CUC_Actinostemma_biglandulosum:0.0000010011,CUC_Actinostemma_biglandulosum_RNA:0.0000010011)100:0.0737970690,((((CUC_Baijiania_yunnanensis:0.0000010011,CUC_Baijiania_yunnanensis_RNA:0.0012809733)100:0.0234322902,(CUC_Indofevillea_khasiana:0.0036302919,CUC_Indofevillea_khasiana_RNA:0.0000010011)100:0.0207154094)50:0.0015128796,(((((((((((((CUC_Benincasa_hispida:0.0000010011,CUC_Benincasa_hispida_RNA:0.0008161152)100:0.0170037549,(CUC_Citrullus_amarus_WGS:0.0016049092,CUC_Citrullus_lanatus_1_WGS:0.0032026710)100:0.0123850802)56:0.0013956905,(CUC_Lagenaria_siceraria_GJ113_RNA:0.0007791082,CUC_Lagenaria_siceraria_var_siceraria_WGS:0.0000010011)100:0.0094812760)54:0.0010578480,CUC_Raphidiocystis_welwitschii_HS5553_WGS:0.0288474075)39:0.0019762863,(((CUC_Cucumis_hystrix_RNA:0.0009432491,CUC_Cucumis_hystrix_WGS:0.0000010011)98:0.0101342429,CUC_Cucumis_omissus_HS5733_WGS:0.0048254559)96:0.0049721667,(CUC_Cucumis_melo_RNA:0.0000010011,CUC_Cucumis_melo_subsp_melo_WGS:0.0000010011)100:0.0171330357)100:0.0225781071)54:0.0061917840,CUC_Lemurosicyos_variegata_HS0262_WGS:0.0105142962)96:0.0089235429,((CUC_Cionosicys_macranthus:0.0000010011,CUC_Cionosicys_macranthus_HS2657_GSK:0.0026750350)99:0.0008896914,CUC_Cionosicys_macranthus_RNA:0.0000010011)99:0.0280468403)80:0.0032958512,(((CUC_Dendrosicyos_socotranus:0.0000010011,CUC_Dendrosicyos_socotranus_HS5731_WGS:0.0000010011)100:0.0169140485,(CUC_Apodanthera_mathewsii_HS5725_WGS:0.0091238562,CUC_Wilbrandia_hibiscoides_1_WGS:0.0166075987)100:0.0066124106)99:0.0065748355,CUC_Bambekea_racemosa_HS5726_WGS:0.0683575270)99:0.0091440769)100:0.0064956414,(CUC_Bryonia_marmorata:0.0036249418,CUC_Bryonia_dioica_RNA:0.0006703291)100:0.0317863293)92:0.0015685266,(CUC_Trichosanthes_pilosa:0.0308909067,CUC_Trichosanthes_pilosa_1_RNA:0.0035476052)100:0.0223393268)99:0.0068694499,(CUC_Herpetospermum_pedunculosum:0.0012028371,CUC_Herpetospermum_pedunculosum_RNA:0.0027994961)100:0.0347830456)100:0.0095245359,((CUC_Momordica_peteri:0.0223450301,(CUC_Momordica_foetida_GSK:0.0023604385,CUC_Momordica_foetida_RNA:0.0031485222)100:0.0134844438)100:0.0157856872,((CUC_Telfairia_pedata:0.0018416151,CUC_Telfairia_pedata_RNA:0.0036910005)98:0.0010595954,CUC_Telfairia_occidentalis_WGS:0.0110786825)100:0.0301360688)70:0.0023016510)100:0.0158117898,(CUC_Siraitia_grosvenorii_1_RNA:0.0000010011,CUC_Siraitia_grosvenorii_WGS:0.0000010011)100:0.0377951235)59:0.0031071767)100:0.0252240713,((CUC_Gynostemma_burmanicum:0.0000026810,CUC_Gynostemma_microspermum_GSK:0.0316791738)99:0.0030977201,CUC_Gynostemma_microspermum_GJ058_RNA:0.0000028358)100:0.0541226800)83:0.0048179740)92:0.0087021398,(((CUC_Cyclantheropsis_parviflora:0.0062464928,CUC_Cyclantheropsis_parviflora_1_RNA:0.0062454204)100:0.0632146321,(CUC_Fevillea_pedatifolia_GSK:0.0101897218,CUC_Fevillea_cordifolia_WGS:0.0046767200)100:0.0465951314)97:0.0084573498,(CUC_Gerrardanthus_macrorhizus:0.0047047348,CUC_Gerrardanthus_macrorhizus_RNA:0.0129990660)100:0.0462882808)89:0.0101400586)100:0.1218084413)66:0.0082061915)100:0.1565818642,ANI_Anisophyllea_purpurascens_GSK:0.0111128873)
(ANI_Anisophyllea_cinnamomoides:0.0152104070,(((BEG_Begonia_petasitifolia:0.1595410333,TET_Tetrameles_nudiflora:0.0987258251)44:0.0108063837,CRN_Corynocarpus_cribbianus:0.0813884006)65:0.0172188650,(((COR_Coriaria_nepalensis:0.0000010011,COR_Coriaria_nepalensis_RNA:0.0022513552)100:0.1278193753,((CUC_Actinostemma_biglandulosum:0.0012617120,CUC_Actinostemma_biglandulosum_RNA:0.0016254574)100:0.0837285362,(((((CUC_Baijiania_yunnanensis:0.0000010011,CUC_Baijiania_yunnanensis_RNA:0.0000010011)100:0.0232921662,(CUC_Indofevillea_khasiana:0.0000010011,CUC_Indofevillea_khasiana_RNA:0.0000010011)100:0.0297924945)69:0.0041458636,((CUC_Momordica_peteri:0.0323780178,(CUC_Momordica_foetida_GSK:0.0000026223,CUC_Momordica_foetida_RNA:0.0028616795)100:0.0201677008)99:0.0123633838,(CUC_Siraitia_grosvenorii_1_RNA:0.0000010011,CUC_Siraitia_grosvenorii_WGS:0.0000010011)100:0.0336736873)53:0.0043439954)43:0.0024830714,((((((((CUC_Benincasa_hispida:0.0039855173,CUC_Benincasa_hispida_RNA:0.0012118767)100:0.0221866874,(CUC_Lagenaria_siceraria_GJ113_RNA:0.0017603464,CUC_Lagenaria_siceraria_var_siceraria_WGS:0.0000010011)100:0.0182600604)86:0.0018364866,(((CUC_Cucumis_hystrix_RNA:0.0000010011,CUC_Cucumis_hystrix_WGS:0.0037461390)100:0.0133929866,(CUC_Cucumis_melo_RNA:0.0026962051,CUC_Cucumis_melo_subsp_melo_WGS:0.0024443480)100:0.0135570066)100:0.0072773453,CUC_Cucumis_omissus_HS5733_WGS:0.0083373957)100:0.0177577166)64:0.0009589659,(CUC_Citrullus_amarus_WGS:0.0008351693,CUC_Citrullus_lanatus_1_WGS:0.0044277948)100:0.0135918753)99:0.0086089749,(CUC_Cionosicys_macranthus:0.0000010011,CUC_Cionosicys_macranthus_RNA:0.0017551455)100:0.0262924537)98:0.0056371388,(((CUC_Dendrosicyos_socotranus:0.0000010011,CUC_Dendrosicyos_socotranus_HS5731_WGS:0.0000010011)100:0.0107316096,(CUC_Apodanthera_mathewsii_HS5725_WGS:0.0089727118,CUC_Wilbrandia_hibiscoides_1_WGS:0.0104328988)100:0.0077552150)100:0.0099100358,CUC_Bambekea_racemosa_HS5726_WGS:0.0141137663)100:0.0092088093)100:0.0092674534,(((CUC_Bryonia_marmorata:0.0008476907,CUC_Bryonia_dioica_RNA:0.0017919789)100:0.0314434218,(CUC_Herpetospermum_pedunculosum:0.0044467952,CUC_Herpetospermum_pedunculosum_RNA:0.0044203579)100:0.0200994404)56:0.0000287452,(CUC_Trichosanthes_pilosa:0.0054907607,CUC_Trichosanthes_pilosa_1_RNA:0.0075929579)100:0.0150542660)77:0.0027530361)100:0.0108221015,(CUC_Telfairia_pedata:0.0008692028,(CUC_Telfairia_pedata_RNA:0.0000010011,CUC_Telfairia_occidentalis_WGS:0.0766346152)77:0.0026548721)100:0.0356709292)77:0.0066968699)100:0.0355943206,((((CUC_Cyclantheropsis_parviflora:0.0163678206,CUC_Cyclantheropsis_parviflora_1_RNA:0.0063580385)100:0.0733621120,CUC_Fevillea_pedatifolia_GSK:0.1185307740)97:0.0204781207,((CUC_Gynostemma_burmanicum:0.0000025282,CUC_Gynostemma_microspermum_GJ058_RNA:0.0052910465)100:0.0105008401,CUC_Gynostemma_yixingense_WGS:0.0107616992)100:0.0684521938)72:0.0030618708,(CUC_Gerrardanthus_macrorhizus:0.0091899162,CUC_Gerrardanthus_macrorhizus_RNA:0.0226626891)100:0.0519394062)45:0.0088305496)68:0.0030105036)100:0.0913474462)82:0.0118799146,(DAT_Datisca_cannabina:0.0106126694,DAT_Datisca_glomerata_leaf_RNA:0.0561696414)100:0.0878078850)64:0.0093567231)100:0.1514564552,ANI_Anisophyllea_purpurascens_GSK:0.0362885706)
(ANI_Anisophyllea_cinnamomoides:0.0089201796,(BEG_Begonia_petasitifolia:0.1458971965,(((COR_Coriaria_nepalensis:0.0000026537,COR_Coriaria_nepalensis_RNA:0.0000023477)100:0.0971664141,((((((CUC_Actinostemma_biglandulosum:0.0721084050,((CUC_Baijiania_yunnanensis:0.0000020057,(((((((((((((CUC_Benincasa_hispida:0.0106112355,CUC_Lagenaria_siceraria_var_siceraria_WGS:0.0121167489)55:0.0000025096,CUC_Cucumis_hystrix_WGS:0.0107276539)76:0.0000028200,CUC_Citrullus_lanatus_1_WGS:0.0000028676)83:0.0050605521,CUC_Cucumis_melo_subsp_melo_WGS:0.0000028504)83:0.0129332891,CUC_Cucumis_omissus_HS5733_WGS:0.0174677101)85:0.0263446637,((CUC_Bryonia_marmorata:0.0000020129,CUC_Gerrardanthus_macrorhizus:0.0585630932)49:0.0038428744,CUC_Citrullus_amarus_WGS:0.0000024286)24:0.0071167356)40:0.0155092648,(CUC_Benincasa_hispida_RNA:0.0564593908,CUC_Lagenaria_siceraria_GJ113_RNA:0.0044015207)80:0.0130609447)59:0.0035795626,CUC_Raphidiocystis_welwitschii_HS5553_WGS:0.0335765710)62:0.0049220182,(((((((CUC_Actinostemma_biglandulosum_RNA:0.0835952588,CRN_Corynocarpus_laevigatus_HS5848_WGS:0.1944868630)53:0.0261481452,CUC_Indofevillea_khasiana_RNA:0.0351712788)19:0.0193729258,(CUC_Baijiania_yunnanensis_RNA:0.0264399753,(CUC_Cyclantheropsis_parviflora_1_RNA:0.1320568614,(CUC_Gerrardanthus_macrorhizus_RNA:0.0678441764,DAT_Datisca_glomerata_leaf_RNA:0.1697314734)68:0.0393190369)24:0.0126125225)20:0.0121273821)41:0.0000021234,(CUC_Siraitia_grosvenorii_1_RNA:0.0000021151,CUC_Siraitia_grosvenorii_WGS:0.0000025350)94:0.0212887281)61:0.0334294469,CUC_Gynostemma_yixingense_WGS:0.1630710294)57:0.0289742986,(CUC_Telfairia_pedata_RNA:0.0066650223,CUC_Telfairia_occidentalis_WGS:0.0000025444)71:0.0138519198)41:0.0092237569,CUC_Bryonia_dioica_RNA:0.0405787713)40:0.0067038255)44:0.0087605833,CUC_Trichosanthes_pilosa_1_RNA:0.0301060905)43:0.0070048345,CUC_Dendrosicyos_socotranus_HS5731_WGS:0.0374904298)52:0.0138771358,(CUC_Dendrosicyos_socotranus:0.0327664652,CUC_Apodanthera_mathewsii_HS5725_WGS:0.0000026728)98:0.0188699340)35:0.0000020100,CUC_Herpetospermum_pedunculosum:0.0104525154)57:0.0397247610)57:0.0292072576,(CUC_Indofevillea_khasiana:0.0000029247,(CUC_Momordica_foetida_GSK:0.0079844747,CUC_Momordica_foetida_RNA:0.0047173028)98:0.0535442238)94:0.0142197835)26:0.0000025716)52:0.0349663335,(CUC_Gynostemma_burmanicum:0.0263975821,CUC_Momordica_peteri:0.0874929109)18:0.0023304991)29:0.0491642652,CUC_Cionosicys_macranthus:0.0322753232)30:0.0443758627,((CUC_Cyclantheropsis_parviflora:0.0000026481,CUC_Telfairia_occidentalis_RNA:1.4558723722)66:0.0937552653,CUC_Trichosanthes_pilosa:0.0000025315)29:0.0107881373)54:0.0000024273,((CUC_Telfairia_pedata:0.0146559924,CUC_Gynostemma_microspermum_GJ058_RNA:0.0393101344)72:0.0075586040,CUC_Cucumis_melo_RNA:0.0393422026)78:0.0133566328)90:0.0748035818,DAT_Datisca_cannabina:0.0548801539)58:0.0231025015)53:0.0063103372,(CRN_Corynocarpus_cribbianus:0.0000025779,TET_Tetrameles_nudiflora:0.0495102066)95:0.0473500898)59:0.0364692950)99:0.1145878187,ANI_Anisophyllea_purpurascens_GSK:0.0384605987)
(BEG_Begonia_petasitifolia:0.0076088287,((((COR_Coriaria_nepalensis:0.0000021897,COR_Coriaria_nepalensis_RNA:0.0012779437)100:0.1389185495,(CRN_Corynocarpus_cribbianus:0.0941903634,(((((CUC_Actinostemma_biglandulosum:0.0043714289,CUC_Actinostemma_biglandulosum_RNA:0.0013911546)100:0.0521218067,(CUC_Gynostemma_burmanicum:0.0026899112,CUC_Gynostemma_microspermum_GJ058_RNA:0.0030384935)100:0.0682769649)53:0.0125939488,((CUC_Cyclantheropsis_parviflora:0.0090477205,CUC_Cyclantheropsis_parviflora_1_RNA:0.0000010003)100:0.0815410304,(CUC_Gerrardanthus_macrorhizus:0.0186370826,CUC_Gerrardanthus_macrorhizus_RNA:0.0080326598)100:0.0447542357)96:0.0190983284)32:0.0003234023,((CUC_Baijiania_yunnanensis:0.0029823825,CUC_Baijiania_yunnanensis_RNA:0.0019528493)100:0.0267681493,((((((((((CUC_Benincasa_hispida:0.0000051337,CUC_Lemurosicyos_variegata_HS0262_WGS:0.0100654107)57:0.0015261153,CUC_Benincasa_hispida_RNA:0.0000010003)94:0.0153314384,(CUC_Lagenaria_siceraria_GJ113_RNA:0.0000021338,((CUC_Citrullus_amarus_WGS:0.0000010003,CUC_Citrullus_lanatus_1_WGS:0.0000010003)100:0.0340397265,CUC_Lagenaria_siceraria_var_siceraria_WGS:0.0000010003)79:0.0109609658)100:0.0231393144)75:0.0021111542,((CUC_Cucumis_hystrix_RNA:0.0263107097,(CUC_Cucumis_melo_RNA:0.0018568056,CUC_Cucumis_melo_subsp_melo_WGS:0.0039587288)99:0.0099710624)56:0.0000010003,CUC_Cucumis_omissus_HS5733_WGS:0.0030349928)98:0.0130210976)100:0.0145148815,(((CUC_Dendrosicyos_socotranus:0.0018537223,CUC_Dendrosicyos_socotranus_HS5731_WGS:0.0017886749)100:0.0145665281,(CUC_Apodanthera_mathewsii_HS5725_WGS:0.0067128715,CUC_Wilbrandia_hibiscoides_1_WGS:0.0102751408)98:0.0059734729)99:0.0109120168,CUC_Bambekea_racemosa_HS5726_WGS:0.0103778222)100:0.0171085555)89:0.0052361477,(((CUC_Bryonia_marmorata:0.0072238533,CUC_Bryonia_dioica_RNA:0.0016416215)100:0.0258609599,(CUC_Herpetospermum_pedunculosum:0.0043098971,CUC_Herpetospermum_pedunculosum_RNA:0.0017360968)100:0.0278569275)81:0.0049549815,((CUC_Cionosicys_macranthus:0.0030153098,CUC_Cionosicys_macranthus_RNA:0.0000010003)100:0.0436251731,(CUC_Trichosanthes_pilosa:0.0050567060,CUC_Trichosanthes_pilosa_1_RNA:0.0033051896)100:0.0225453739)69:0.0071758996)66:0.0000021335)98:0.0106801180,(CUC_Siraitia_grosvenorii_1_RNA:0.0015945377,CUC_Siraitia_grosvenorii_WGS:0.0019564264)100:0.0281641191)36:0.0031813790,((CUC_Telfairia_pedata:0.0027316205,CUC_Telfairia_pedata_RNA:0.0014874042)98:0.0103804925,CUC_Telfairia_occidentalis_WGS:0.0042076159)100:0.0288262093)44:0.0042510034,(CUC_Momordica_peteri:0.0200208863,(CUC_Momordica_foetida_GSK:0.0054157700,CUC_Momordica_foetida_RNA:0.0027446783)100:0.0247011506)100:0.0346996711)44:0.0026357443,(CUC_Indofevillea_khasiana:0.0012432746,CUC_Indofevillea_khasiana_RNA:0.0025615997)100:0.0144564365)80:0.0103315758)100:0.0407132666)100:0.0774447848,(DAT_Datisca_cannabina:0.0241669869,(DAT_Datisca_glomerata_leaf_RNA:0.0000010003,DAT_Datisca_glomerata_WGS:0.0021182324)100:0.0157718172)100:0.0889908599)59:0.0146094296)52:0.0017429743)60:0.0048951335,ANI_Anisophyllea_purpurascens_GSK:0.2246297276)93:0.0231704848,TET_Tetrameles_nudiflora:0.0903215080)100:0.1293857694,BEG_Begonia_coptidifolia_WGS:0.1045240057)
(ANI_Anisophyllea_cinnamomoides:0.0000025594,(BEG_Begonia_petasitifolia:0.0904447506,((((COR_Coriaria_nepalensis:0.0000010000,COR_Coriaria_nepalensis_RNA:0.0017179675)100:0.1033460346,(DAT_Datisca_glomerata_leaf_RNA:0.0000010000,DAT_Datisca_glomerata_WGS:0.0000010000)100:0.1359707770)40:0.0181369271,((CUC_Actinostemma_biglandulosum:0.0792939964,CUC_Actinostemma_biglandulosum_RNA:0.0000010000)83:0.0673561006,((((((CUC_Baijiania_yunnanensis:0.0178155303,CUC_Baijiania_yunnanensis_RNA:0.0024659930)100:0.0407591430,(((((((((CUC_Benincasa_hispida:0.0036119977,CUC_Benincasa_hispida_RNA:0.0000025168)92:0.0085072862,((((CUC_Cucumis_hystrix_RNA:0.0094830966,CUC_Cucumis_melo_RNA:0.0143120909)46:0.0028944640,(CUC_Cucumis_hystrix_WGS:0.0219857594,(CUC_Cucumis_melo_subsp_melo_WGS:0.0145568373,CUC_Cucumis_omissus_HS5733_WGS:0.0083845058)45:0.0000021875)53:0.0082065681)100:0.0168929679,(CUC_Citrullus_amarus_WGS:0.0016494130,CUC_Citrullus_lanatus_1_WGS:0.0054061298)99:0.0141753700)55:0.0034071372,(CUC_Lagenaria_siceraria_GJ113_RNA:0.0000010000,CUC_Lagenaria_siceraria_var_siceraria_WGS:0.0000010000)100:0.0189079321)91:0.0017562782)98:0.0115518354,(CUC_Cionosicys_macranthus:0.0226498002,CUC_Cionosicys_macranthus_RNA:0.0024699749)99:0.0498572554)92:0.0035481414,(CUC_Herpetospermum_pedunculosum:0.0232482750,CUC_Herpetospermum_pedunculosum_RNA:0.0039385850)99:0.0199699101)97:0.0069165397,(CUC_Bryonia_marmorata:0.0024411634,CUC_Bryonia_dioica_RNA:0.0000010000)100:0.0382973058)92:0.0027598418,(CUC_Trichosanthes_pilosa:0.0000025696,CUC_Trichosanthes_pilosa_1_RNA:0.0054726945)100:0.0168432232)87:0.0048691892,(((CUC_Dendrosicyos_socotranus:0.0000021658,CUC_Dendrosicyos_socotranus_HS5731_WGS:0.0000022394)100:0.0168459534,CUC_Apodanthera_mathewsii_HS5725_WGS:0.0218578014)96:0.0020634736,CUC_Bambekea_racemosa_HS5726_WGS:0.0085404165)100:0.0164903314)93:0.0104168773,((CUC_Telfairia_pedata:0.0000024486,(CUC_Telfairia_occidentalis_WGS:0.0074772849,CUC_Wilbrandia_hibiscoides_1_WGS:0.0666288315)100:0.1329705866)89:0.0068347064,CUC_Telfairia_pedata_RNA:0.0000024486)89:0.0247843756)86:0.0076746263,(CUC_Siraitia_grosvenorii_1_RNA:0.0000027799,CUC_Siraitia_grosvenorii_WGS:0.0038869579)100:0.0198046121)72:0.0041684258)62:0.0014916127,(CUC_Momordica_peteri:0.0131468707,CUC_Momordica_foetida_RNA:0.0119400357)97:0.0236035721)94:0.0055195682,(CUC_Indofevillea_khasiana:0.0000010000,CUC_Indofevillea_khasiana_RNA:0.0000020955)100:0.0157538946)100:0.0261927189,(((CUC_Cyclantheropsis_parviflora:0.0655034276,CUC_Cyclantheropsis_parviflora_1_RNA:0.0072350406)82:0.0557264012,CUC_Fevillea_pedatifolia_GSK:0.0742322468)76:0.0063797192,CUC_Gerrardanthus_macrorhizus:0.0450489516)73:0.0081906229)77:0.0133906264,(((CUC_Gynostemma_burmanicum:0.0043089713,CUC_Gynostemma_yixingense_WGS:0.0210689349)99:0.0118026825,CUC_Gynostemma_microspermum_GJ058_RNA:0.0021988916)92:0.0041849461,CUC_Gynostemma_microspermum_GSK:0.4000768300)95:0.0579091502)46:0.0000023578)96:0.0661248732)21:0.0008397962,(CRN_Corynocarpus_cribbianus:0.0832872811,TET_Tetrameles_nudiflora:0.1237714090)42:0.0194015492)24:0.0073036056)100:0.1415012525,ANI_Anisophyllea_purpurascens_GSK:0.0181480906)
(BEG_Begonia_petasitifolia:0.2270571118,(COR_Coriaria_nepalensis.main:0.0053932378,(COR_Coriaria_nepalensis.0:0.0458139317,COR_Coriaria_nepalensis_RNA:0.0000010000)98:0.0031855314)100:0.1473110937,(((CRN_Corynocarpus_cribbianus:0.0081356396,CRN_Corynocarpus_laevigatus_HS5848_WGS:0.0033408217)100:0.0842192428,ANI_Anisophyllea_purpurascens_GSK:0.1238052042)82:0.0267165022,(((((CUC_Actinostemma_biglandulosum:0.0018268654,CUC_Actinostemma_biglandulosum_RNA:0.0000010000)100:0.0640752388,CUC_Gynostemma_burmanicum:0.0714088399)80:0.0059071689,((CUC_Baijiania_yunnanensis:0.0000022278,CUC_Baijiania_yunnanensis_RNA:0.0000020700)94:0.0321889532,((((((((((((CUC_Benincasa_hispida:0.0061745136,CUC_Benincasa_hispida_RNA:0.0000010000)100:0.0178757583,(((CUC_Cucumis_hystrix_RNA:0.0000010000,CUC_Cucumis_hystrix_WGS:0.0096969865)99:0.0132055692,(CUC_Cucumis_melo_RNA:0.0000010000,CUC_Cucumis_melo_subsp_melo_WGS:0.0000010000)100:0.0133370554)90:0.0060051759,CUC_Cucumis_omissus_HS5733_WGS:0.0202454352)100:0.0176179289)88:0.0017760771,(CUC_Lagenaria_siceraria_GJ113_RNA:0.0011601315,CUC_Lagenaria_siceraria_var_siceraria_WGS:0.0010582438)100:0.0150781327)66:0.0010404813,(CUC_Citrullus_amarus_WGS:0.0026197921,CUC_Citrullus_lanatus_1_WGS:0.0030016497)100:0.0151650609)100:0.0132655839,(CUC_Cionosicys_macranthus:0.0000010000,CUC_Cionosicys_macranthus_RNA:0.0000010000)100:0.0199908239)55:0.0019223248,((CUC_Dendrosicyos_socotranus:0.0000010000,CUC_Dendrosicyos_socotranus_HS5731_WGS:0.0000010000)100:0.0183589468,(CUC_Apodanthera_mathewsii_HS5725_WGS:0.0060208623,CUC_Wilbrandia_hibiscoides_1_WGS:0.0025932604)99:0.0074472906)100:0.0173654436)47:0.0012007168,(CUC_Herpetospermum_pedunculosum:0.0000010000,CUC_Herpetospermum_pedunculosum_RNA:0.0000010000)100:0.0210808517)51:0.0020877967,CUC_Bryonia_marmorata:0.0388471361)90:0.0055724006,CUC_Trichosanthes_pilosa:0.0276352741)87:0.0057578942,((CUC_Telfairia_pedata:0.0030333804,CUC_Telfairia_pedata_RNA:0.0000010000)100:0.0122783755,CUC_Telfairia_occidentalis_WGS:0.0014939361)100:0.0224991722)86:0.0087391388,((CUC_Momordica_peteri:0.0194829863,(CUC_Momordica_foetida_GSK:0.0112477451,CUC_Momordica_foetida_RNA:0.0033689955)99:0.0095581678)100:0.0223100433,(CUC_Siraitia_grosvenorii_1_RNA:0.0067388582,CUC_Siraitia_grosvenorii_WGS:0.0000010000)100:0.0240689122)76:0.0036736020)85:0.0029218971,(CUC_Indofevillea_khasiana:0.0012933789,CUC_Indofevillea_khasiana_RNA:0.0000010000)100:0.0257355049)58:0.0041754538)95:0.0266373130)59:0.0051832121,((CUC_Cyclantheropsis_parviflora:0.0076024744,CUC_Cyclantheropsis_parviflora_1_RNA:0.0153042429)100:0.0905086741,(CUC_Gerrardanthus_macrorhizus:0.0000027762,CUC_Gerrardanthus_macrorhizus_RNA:0.0375594002)86:0.0247142782)78:0.0151102717)100:0.0958358695,(TET_Tetrameles_nudiflora:0.0733518551,(DAT_Datisca_glomerata_leaf_RNA:0.0000010000,DAT_Datisca_glomerata_WGS:0.0000010000)100:0.1048661393)64:0.0194361902)57:0.0164600452)77:0.0371402980)
(BEG_Begonia_petasitifolia:0.1429786414,(((COR_Coriaria_nepalensis.main:0.0360760529,(COR_Coriaria_nepalensis.0:0.0000010000,COR_Coriaria_nepalensis_RNA:0.0000010000)99:0.0390209494)99:0.0768392254,((CRN_Corynocarpus_cribbianus:0.0474986513,TET_Tetrameles_nudiflora:0.1239770227)84:0.0362621310,(((CUC_Actinostemma_biglandulosum:0.0000010000,CUC_Actinostemma_biglandulosum_RNA:0.0000010000)100:0.0709265392,((((CUC_Baijiania_yunnanensis:0.0000025950,CUC_Baijiania_yunnanensis_RNA:0.0000022997)100:0.0327707021,(((((((((CUC_Bryonia_marmorata.0:0.0609337124,(CUC_Bryonia_marmorata.main:0.0051975888,CUC_Bryonia_dioica_RNA:0.0000010000)59:0.0000010000)100:0.0391015915,(CUC_Trichosanthes_pilosa:0.0052853118,CUC_Trichosanthes_pilosa_1_RNA:0.0038626121)99:0.0175321012)90:0.0032958743,(CUC_Cionosicys_macranthus:0.0000010000,CUC_Cionosicys_macranthus_RNA:0.0000010000)100:0.0315558402)94:0.0177847026,((CUC_Herpetospermum_pedunculosum:0.0000010000,CUC_Herpetospermum_pedunculosum_RNA:0.0000010000)100:0.0407143090,(((CUC_Benincasa_hispida_RNA:0.0328727807,((CUC_Citrullus_amarus_WGS:0.0000010000,CUC_Citrullus_lanatus_1_WGS:0.0051965295)100:0.0161997861,CUC_Raphidiocystis_welwitschii_HS5553_WGS:0.0325139144)53:0.0000020686)79:0.0133437286,((CUC_Cucumis_hystrix_RNA:0.0000010000,CUC_Cucumis_hystrix_WGS:0.0000010000)98:0.0115620082,((CUC_Cucumis_melo_RNA:0.0000021705,CUC_Cucumis_melo_subsp_melo_WGS:0.0000010000)43:0.0154739681,CUC_Cucumis_omissus_HS5733_WGS:0.0052028074)24:0.0000023109)100:0.0391183097)85:0.0175217702,(CUC_Lagenaria_siceraria_GJ113_RNA:0.0000028116,CUC_Lagenaria_siceraria_var_siceraria_WGS:0.0051973582)89:0.0224462613)99:0.0328514627)64:0.0101904682)34:0.0000022408,(((CUC_Dendrosicyos_socotranus:0.0000010000,CUC_Dendrosicyos_socotranus_HS5731_WGS:0.0000010000)100:0.0316712949,(CUC_Apodanthera_mathewsii_HS5725_WGS:0.0168047213,CUC_Wilbrandia_hibiscoides_1_WGS:0.0000010000)99:0.0117181208)89:0.0128868970,CUC_Bambekea_racemosa_HS5726_WGS:0.0105011305)93:0.0288998427)96:0.0149328936,((CUC_Telfairia_pedata:0.0000010000,CUC_Telfairia_pedata_RNA:0.0000010000)53:0.0000010000,CUC_Telfairia_occidentalis_WGS:0.0160620604)100:0.0404987040)95:0.0203864638,(CUC_Momordica_peteri:0.0291226736,CUC_Momordica_foetida_RNA:0.0173661309)98:0.0201593247)90:0.0091113267,((CUC_Cyclantheropsis_parviflora:0.0105461538,CUC_Cyclantheropsis_parviflora_1_RNA:0.0000010000)100:0.1093667651,(CUC_Siraitia_grosvenorii_1_RNA:0.0000010000,CUC_Siraitia_grosvenorii_WGS:0.0000010000)100:0.0273649927)73:0.0103555239)63:0.0104951506,(CUC_Indofevillea_khasiana:0.0000010000,CUC_Indofevillea_khasiana_RNA:0.0000010000)99:0.0083372715)65:0.0068029652)85:0.0191527471,CUC_Fevillea_pedatifolia_GSK:0.0393850288)72:0.0063487668,(CUC_Gerrardanthus_macrorhizus:0.0200821905,CUC_Gerrardanthus_macrorhizus_RNA:0.0544095064)98:0.0436989666)92:0.0191491602)79:0.0101185469,(CUC_Gynostemma_burmanicum:0.0000010000,CUC_Gynostemma_microspermum_GJ058_RNA:0.0000010000)100:0.0992294888)97:0.0904129598)50:0.0182049347)69:0.0229617105,(DAT_Datisca_cannabina:0.0217177283,DAT_Datisca_glomerata_leaf_RNA:0.0224703180)99:0.0473756388)78:0.0388482756,ANI_Anisophyllea_purpurascens_GSK:0.2312620331)
(ANI_Anisophyllea_cinnamomoides:0.0000022665,(BEG_Begonia_petasitifolia:0.1427383016,(((COR_Coriaria_nepalensis:0.0123117293,COR_Coriaria_nepalensis_RNA:0.0009804385)100:0.0716720136,(CRN_Corynocarpus_cribbianus:0.0000010004,CRN_Corynocarpus_laevigatus_HS5848_WGS:0.0000010004)99:0.0789809764)99:0.0452973735,(((((CUC_Actinostemma_biglandulosum:0.0435416884,CUC_Actinostemma_biglandulosum_RNA:0.0000010004)100:0.0532115738,(CUC_Gynostemma_burmanicum:0.0047376957,CUC_Gynostemma_yixingense_WGS:0.0107070573)100:0.0659080604)83:0.0089642633,(((CUC_Baijiania_yunnanensis:0.0037004249,CUC_Baijiania_yunnanensis_RNA:0.0012266077)100:0.0323649604,(CUC_Indofevillea_khasiana:0.0018034571,CUC_Indofevillea_khasiana_RNA:0.0000025205)100:0.0129574988)74:0.0018872470,(((((((((((CUC_Benincasa_hispida:0.0038154718,CUC_Benincasa_hispida_RNA:0.0000010004)100:0.0183132250,(CUC_Lagenaria_siceraria_GJ113_RNA:0.0000010004,CUC_Lagenaria_siceraria_var_siceraria_WGS:0.0000010004)100:0.0161071908)92:0.0020108155,(CUC_Citrullus_amarus_WGS:0.0038218272,CUC_Citrullus_lanatus_1_WGS:0.0000010004)100:0.0088655048)95:0.0020305034,(((CUC_Cucumis_hystrix_RNA:0.0000010004,CUC_Cucumis_hystrix_WGS:0.0097703256)99:0.0144804054,(CUC_Cucumis_melo_RNA:0.0000010004,CUC_Cucumis_melo_subsp_melo_WGS:0.0014401497)100:0.0228001763)96:0.0020455366,CUC_Cucumis_omissus_HS5733_WGS:0.0077391952)99:0.0197262332)100:0.0120572992,(CUC_Cionosicys_macranthus:0.0010500351,CUC_Cionosicys_macranthus_RNA:0.0000010004)100:0.0327124961)78:0.0001297568,(CUC_Trichosanthes_pilosa:0.0220877064,CUC_Trichosanthes_pilosa_1_RNA:0.0000010004)96:0.0155285660)77:0.0031812801,(((CUC_Bryonia_marmorata:0.0009686365,CUC_Bryonia_dioica_RNA:0.0021896699)100:0.0313759910,(CUC_Herpetospermum_pedunculosum:0.0012152655,CUC_Herpetospermum_pedunculosum_RNA:0.0000010004)100:0.0172759258)50:0.0038145234,((CUC_Dendrosicyos_socotranus:0.0000010004,CUC_Dendrosicyos_socotranus_HS5731_WGS:0.0042191307)100:0.0084268499,(CUC_Apodanthera_mathewsii_HS5725_WGS:0.0095438596,CUC_Wilbrandia_hibiscoides_1_WGS:0.0129056624)98:0.0062371698)99:0.0180420722)41:0.0031414036)40:0.0029200158,(CUC_Momordica_peteri:0.0463072256,(CUC_Momordica_foetida_GSK:0.0122729473,CUC_Momordica_foetida_RNA:0.0009889884)100:0.0219087078)99:0.0149074186)42:0.0040592719,((CUC_Telfairia_pedata:0.0049872885,CUC_Telfairia_occidentalis_WGS:0.0147440685)68:0.0000449595,CUC_Telfairia_pedata_RNA:0.0000010004)100:0.0332776517)65:0.0039971372,CUC_Bambekea_racemosa_HS5726_WGS:0.0300662346)60:0.0000025283,(CUC_Siraitia_grosvenorii_1_RNA:0.0019230481,CUC_Siraitia_grosvenorii_WGS:0.0098620180)100:0.0185624687)93:0.0041626486)100:0.0181164646)79:0.0082127851,(((CUC_Cyclantheropsis_parviflora:0.0027013021,CUC_Cyclantheropsis_parviflora_1_RNA:0.0047713816)100:0.0585678150,CUC_Fevillea_pedatifolia_GSK:0.0427456602)98:0.0092919895,(CUC_Gerrardanthus_macrorhizus:0.0097702666,CUC_Gerrardanthus_macrorhizus_RNA:0.0000010004)100:0.0470936723)93:0.0069459452)100:0.0662305143,((DAT_Datisca_cannabina:0.0132440420,(DAT_Datisca_glomerata_leaf_RNA:0.0000027936,DAT_Datisca_glomerata_WGS:0.0324301514)100:0.0165171449)100:0.0670225783,TET_Tetrameles_nudiflora:0.0950723285)69:0.0136151607)59:0.0047082819)60:0.0172321010)100:0.1263459130,ANI_Anisophyllea_purpurascens_GSK:0.0433518173)
(ANI_Anisophyllea_cinnamomoides:0.0098078901,((((BEG_Begonia_petasitifolia:0.1223574937,DAT_Datisca_glomerata_leaf_RNA:0.0681032693)72:0.0350091681,TET_Tetrameles_nudiflora:0.0919671795)73:0.0181230453,((COR_Coriaria_nepalensis:0.0016187846,COR_Coriaria_nepalensis_RNA:0.0000022244)100:0.1861341202,((CUC_Actinostemma_biglandulosum:0.0000020673,CUC_Actinostemma_biglandulosum_RNA:0.0097817196)100:0.0569466501,((((((CUC_Baijiania_yunnanensis:0.0086827660,CUC_Baijiania_yunnanensis_RNA:0.0023822709)100:0.0387826200,(((CUC_Dendrosicyos_socotranus:0.0452104691,CUC_Trichosanthes_pilosa:0.0090047809)99:0.0168789102,CUC_Indofevillea_khasiana:0.0000024384)100:0.0349938317,CUC_Indofevillea_khasiana_RNA:0.0027217958)99:0.0155298295)95:0.0057466028,((((((((((CUC_Bryonia_marmorata:0.0000010000,CUC_Bryonia_dioica_RNA:0.0000024403)100:0.0367473822,CUC_Herpetospermum_pedunculosum_RNA:0.0244477296)74:0.0030081411,CUC_Herpetospermum_pedunculosum:0.0000020824)50:0.0000023358,(CUC_Cionosicys_macranthus:0.0057627798,CUC_Cionosicys_macranthus_RNA:0.0000023895)100:0.0300757641)53:0.0011621309,(CUC_Benincasa_hispida_RNA:0.0238018585,((((CUC_Cucumis_hystrix_RNA:0.0000010000,CUC_Cucumis_hystrix_WGS:0.0000010000)99:0.0193514142,(CUC_Cucumis_melo_RNA:0.0000010000,CUC_Cucumis_melo_subsp_melo_WGS:0.0263014841)100:0.0192228122)99:0.0186979041,(CUC_Citrullus_lanatus_1_WGS:0.0240982166,CUC_Cucumis_omissus_HS5733_WGS:0.0187549886)99:0.0415407663)45:0.0000028814,(CUC_Lagenaria_siceraria_GJ113_RNA:0.0011347197,(CUC_Citrullus_amarus_WGS:0.0362184423,CUC_Lagenaria_siceraria_var_siceraria_WGS:0.0000021938)89:0.0179608396)90:0.0163981757)76:0.0015113157)100:0.0151340408)60:0.0025028358,(((CUC_Apodanthera_mathewsii_HS5725_WGS:0.0000025692,CUC_Dendrosicyos_socotranus_HS5731_WGS:0.0414401820)49:0.0068576451,CUC_Wilbrandia_hibiscoides_1_WGS:0.0061393798)64:0.0052340878,CUC_Bambekea_racemosa_HS5726_WGS:0.0183082269)85:0.0111394720)90:0.0053311825,CUC_Trichosanthes_pilosa_1_RNA:0.0404569258)94:0.0161054594,((CUC_Telfairia_pedata:0.0070232732,CUC_Telfairia_pedata_RNA:0.0067039734)100:0.0181138565,CUC_Telfairia_occidentalis_WGS:0.0000010000)93:0.0090124638)87:0.0040160961,(CUC_Momordica_peteri:0.0294631993,(CUC_Siraitia_grosvenorii_1_RNA:0.0063410049,CUC_Siraitia_grosvenorii_WGS:0.0000010000)99:0.0163216602)95:0.0097916848)90:0.0049021157,CUC_Momordica_foetida_RNA:0.0555485805)95:0.0098212510)100:0.0381229376,((CUC_Gynostemma_burmanicum:0.0678961812,CUC_Gynostemma_microspermum_GSK:0.0090508102)100:0.0247267187,(CUC_Gynostemma_microspermum_GJ058_RNA:0.0000010000,CUC_Gynostemma_yixingense_WGS:0.0137392214)72:0.0000028849)99:0.0592794213)87:0.0045477722,(((CUC_Cyclantheropsis_parviflora:0.0044557860,CUC_Cyclantheropsis_parviflora_1_RNA:0.0092704547)99:0.0161703374,CUC_Gerrardanthus_macrorhizus:0.0568363338)94:0.0285253455,CUC_Fevillea_pedatifolia_GSK:0.0433586590)97:0.0192594944)74:0.0121587384,CUC_Gerrardanthus_macrorhizus_RNA:0.0503151893)55:0.0002470429)100:0.0781077468)64:0.0225643181)91:0.0268300212,CRN_Corynocarpus_cribbianus:0.0756945299)100:0.1303857358,ANI_Anisophyllea_purpurascens_GSK:0.0283045696)
(ANI_Anisophyllea_cinnamomoides:0.0130391582,((((((BEG_Begonia_petasitifolia.main:0.0246411701,BEG_Begonia_coptidifolia_WGS:0.0233236355)100:0.0376787390,BEG_Begonia_petasitifolia.0:0.1216108518)100:0.1010509796,((DAT_Datisca_cannabina:0.0165187751,(DAT_Datisca_glomerata_leaf_RNA:0.0000009932,DAT_Datisca_glomerata_WGS:0.0000009932)100:0.0171478228)100:0.0978097135,TET_Tetrameles_nudiflora:0.1170886178)95:0.0098687295)99:0.0307526053,(((CRN_Corynocarpus_cribbianus.main:0.0215498131,CRN_Corynocarpus_laevigatus_HS5848_WGS:0.0042680437)68:0.0110637651,CRN_Corynocarpus_cribbianus.0:0.0198434796)100:0.0867141078,(((CUC_Actinostemma_biglandulosum:0.0000009932,CUC_Actinostemma_biglandulosum_RNA:0.0013067476)100:0.0757295506,(((CUC_Cyclantheropsis_parviflora:0.0143819102,CUC_Cyclantheropsis_parviflora_1_RNA:0.0040359706)100:0.1120650650,CUC_Siolmatra_pentaphylla_WGS:0.0801827950)94:0.0303955244,(CUC_Gerrardanthus_macrorhizus:0.0158140914,CUC_Gerrardanthus_macrorhizus_RNA:0.0154591259)100:0.0956718068)97:0.0343306218)81:0.0120385238,((((CUC_Baijiania_yunnanensis:0.0000009932,CUC_Baijiania_yunnanensis_RNA:0.0064077203)85:0.0219841946,((CUC_Indofevillea_khasiana:0.0091549073,CUC_Indofevillea_khasiana_RNA:0.0009536482)100:0.0207750424,(CUC_Siraitia_grosvenorii_1_RNA:0.0027294287,CUC_Siraitia_grosvenorii_WGS:0.0000009932)100:0.0202051390)80:0.0017787897)66:0.0064317019,((((((((((CUC_Benincasa_hispida:0.0000009932,CUC_Benincasa_hispida_RNA:0.0000009932)100:0.0262507676,(((CUC_Cucumis_hystrix_RNA:0.0000009932,CUC_Cucumis_hystrix_WGS:0.0000009932)99:0.0072929648,CUC_Cucumis_melo_RNA:0.0188274308)55:0.0042567008,CUC_Cucumis_omissus_HS5733_WGS:0.0103126069)100:0.0179635634)95:0.0019484518,(((CUC_Lagenaria_siceraria_GJ113_RNA:0.0000009932,CUC_Lagenaria_siceraria_var_siceraria_WGS:0.0000009932)100:0.0103903164,(CUC_Citrullus_amarus_WGS:0.0000009932,CUC_Citrullus_lanatus_1_WGS:0.0012432874)100:0.0198883216)90:0.0039827080,CUC_Lemurosicyos_variegata_HS0262_WGS:0.0165145640)86:0.0010780753)97:0.0091991056,(CUC_Cionosicys_macranthus.main:0.0000009932,CUC_Cionosicys_macranthus_RNA:0.0000009932)100:0.0148737524)88:0.0034535560,(((CUC_Dendrosicyos_socotranus:0.0000009932,CUC_Dendrosicyos_socotranus_HS5731_WGS:0.0000009932)100:0.0164944737,CUC_Apodanthera_mathewsii_HS5725_WGS:0.0082473519)100:0.0136721730,CUC_Bambekea_racemosa_HS5726_WGS:0.0151169301)86:0.0032761368)100:0.0124543565,(CUC_Trichosanthes_pilosa:0.0018759989,CUC_Trichosanthes_pilosa_1_RNA:0.0019209838)100:0.0185832573)64:0.0057017016,((CUC_Bryonia_marmorata:0.0014336906,CUC_Bryonia_dioica_RNA:0.0023412111)100:0.0404448827,(CUC_Herpetospermum_pedunculosum:0.0000009932,CUC_Herpetospermum_pedunculosum_RNA:0.0000009932)100:0.0150173913)98:0.0050790000)61:0.0033252009,CUC_Cionosicys_macranthus.0:0.0302004270)90:0.0061521201,((CUC_Telfairia_pedata:0.0025121752,CUC_Telfairia_pedata_RNA:0.0012105784)99:0.0041113505,CUC_Telfairia_occidentalis_WGS:0.0062387004)100:0.0252572531)79:0.0025036352,(CUC_Momordica_peteri:0.0439500062,(CUC_Momordica_foetida_GSK:0.0000021012,CUC_Momordica_foetida_RNA:0.0062312999)100:0.0190602852)100:0.0325813116)91:0.0129424959)100:0.0396992667,(CUC_Gynostemma_burmanicum:0.0024308890,CUC_Gynostemma_microspermum_GJ058_RNA:0.0063199241)100:0.0528773588)77:0.0103296514)100:0.1318480111)77:0.0099064481)83:0.0300823613,(COR_Coriaria_nepalensis.main:0.0216268069,(COR_Coriaria_nepalensis.0:0.0249569166,COR_Coriaria_nepalensis_RNA:0.0000009932)97:0.0086842835)100:0.2050744415)100:0.1107416154,ANI_Anisophyllea_purpurascens_GSK.main:0.0199441354)73:0.0023652917,(ANI_Anisophyllea_purpurascens_GSK.0:0.0883995837,ANI_Anisophyllea_purpurascens_GSK.1:0.0775065762)87:0.0041429131)
(ANI_Anisophyllea_cinnamomoides:0.0171641619,(BEG_Begonia_petasitifolia:0.1199883449,((COR_Coriaria_nepalensis:0.0972997877,CRN_Corynocarpus_cribbianus:0.1065966994)90:0.0163393966,((((CUC_Actinostemma_biglandulosum:0.0177707965,CUC_Actinostemma_biglandulosum_RNA:0.0016948842)100:0.0376445605,((((CUC_Baijiania_yunnanensis:0.0000010066,CUC_Baijiania_yunnanensis_RNA:0.0000010066)100:0.0191125070,((((((((((CUC_Benincasa_hispida:0.0000010066,CUC_Benincasa_hispida_RNA:0.0000029930)100:0.0164156227,((((CUC_Cucumis_hystrix_RNA:0.0035932331,CUC_Cucumis_hystrix_WGS:0.0090781199)99:0.0095524849,CUC_Cucumis_melo_subsp_melo_WGS:0.0147346018)93:0.0102965496,CUC_Lemurosicyos_variegata_HS0262_WGS:0.1109411105)83:0.0125682935,(((CUC_Lagenaria_siceraria_GJ113_RNA:0.0000010066,CUC_Lagenaria_siceraria_var_siceraria_WGS:0.0000010066)99:0.0038843622,CUC_Raphidiocystis_welwitschii_HS5553_WGS:0.0220808604)68:0.0043334828,(CUC_Citrullus_amarus_WGS:0.0000010066,CUC_Citrullus_lanatus_1_WGS:0.0000010066)100:0.0113878037)64:0.0008915214)59:0.0007011259)93:0.0081131471,((CUC_Herpetospermum_pedunculosum:0.0022526546,CUC_Herpetospermum_pedunculosum_RNA:0.0020732234)95:0.0232502339,CUC_Cucurbita_digitata_GSK:0.0324621597)90:0.0106550608)74:0.0025848761,(((CUC_Dendrosicyos_socotranus:0.0000020949,CUC_Dendrosicyos_socotranus_HS5731_WGS:0.0000023150)99:0.0045801231,(CUC_Apodanthera_mathewsii_HS5725_WGS:0.0025357538,CUC_Wilbrandia_hibiscoides_1_WGS:0.0165509038)97:0.0044093125)98:0.0063058071,CUC_Bambekea_racemosa_HS5726_WGS:0.0063355635)97:0.0082072748)46:0.0012098750,((CUC_Cionosicys_macranthus:0.0000010066,CUC_Cionosicys_macranthus_RNA:0.0013638949)99:0.0098192397,CUC_Cionosicys_macranthus_HS2657_GSK:0.0317158910)68:0.0138149844)47:0.0040657219,(CUC_Trichosanthes_pilosa:0.0072257212,CUC_Trichosanthes_pilosa_1_RNA:0.0036708409)100:0.0149916907)43:0.0016165100,CUC_Bryonia_marmorata:0.0307851416)95:0.0116519764,((CUC_Telfairia_pedata:0.0000026045,CUC_Telfairia_pedata_RNA:0.0050941032)98:0.0104042932,(CUC_Telfairia_occidentalis_RNA:0.0000010066,CUC_Telfairia_occidentalis_WGS:0.0000021906)100:0.0803219876)94:0.0179147921)94:0.0034586572,(CUC_Momordica_peteri:0.0477070301,CUC_Momordica_foetida_RNA:0.0267570953)98:0.0110100341)91:0.0031632597,(CUC_Siraitia_grosvenorii_1_RNA:0.0020975658,CUC_Siraitia_grosvenorii_WGS:0.0000027609)100:0.0162683817)94:0.0051213795)95:0.0035681354,(CUC_Indofevillea_khasiana:0.0153036629,CUC_Indofevillea_khasiana_RNA:0.0006001764)100:0.0173914671)100:0.0254000055,(((CUC_Cyclantheropsis_parviflora:0.0078437067,CUC_Cyclantheropsis_parviflora_1_RNA:0.0043103937)100:0.0367825121,CUC_Fevillea_cordifolia_WGS:0.0328546431)82:0.0067551225,(CUC_Gerrardanthus_macrorhizus:0.0476353070,CUC_Siolmatra_pentaphylla_WGS:0.0556468409)84:0.0298562261)97:0.0148696463)83:0.0030277288)57:0.0000027149,(CUC_Gynostemma_burmanicum:0.0000010066,(((CUC_Gynostemma_burmanicum_SB16_GSK:0.0123123915,CUC_Gynostemma_yixingense_WGS:0.0000010066)96:0.0061876511,CUC_Gynostemma_microspermum_GSK:0.0177414841)81:0.0102563819,CUC_Gynostemma_microspermum_GJ058_RNA:0.0000023669)69:0.0005390102)100:0.0663282375)100:0.0716266705,((DAT_Datisca_cannabina:0.0276092716,(DAT_Datisca_glomerata_leaf_RNA:0.0000020866,DAT_Datisca_glomerata_WGS:0.0113508465)100:0.0160823342)100:0.0788994260,TET_Tetrameles_nudiflora:0.0738466352)90:0.0127000837)81:0.0081232582)80:0.0179174036)100:0.1233882849,ANI_Anisophyllea_purpurascens_GSK:0.0085071702)
(ANI_Anisophyllea_cinnamomoides:0.0300448287,((((BEG_Begonia_petasitifolia:0.2421017946,TET_Tetrameles_nudiflora:0.1692155562)96:0.0465291665,(DAT_Datisca_cannabina:0.0127955301,(DAT_Datisca_glomerata_leaf_RNA:0.0000022231,DAT_Datisca_glomerata_WGS:0.0000010162)100:0.0144437307)100:0.0932448365)78:0.0187095977,((((CUC_Actinostemma_biglandulosum:0.0203573410,CUC_Actinostemma_biglandulosum_RNA:0.0000025503)100:0.0662925787,(CUC_Gynostemma_burmanicum:0.0000010162,CUC_Gynostemma_yixingense_WGS:0.0161761823)98:0.0365955356)60:0.0073190508,((CUC_Cyclantheropsis_parviflora:0.0355811956,CUC_Cyclantheropsis_parviflora_1_RNA:0.0045350732)100:0.0663691544,(CUC_Gerrardanthus_macrorhizus:0.0378735461,CUC_Gerrardanthus_macrorhizus_RNA:0.0580604637)48:0.0106818004)65:0.0171603232)43:0.0014349168,((((((((((CUC_Benincasa_hispida:0.0075052329,CUC_Benincasa_hispida_RNA:0.0101294976)58:0.0049670894,(CUC_Lagenaria_siceraria_GJ113_RNA:0.0031001013,CUC_Lagenaria_siceraria_var_siceraria_WGS:0.0000026166)100:0.0177446967)52:0.0009148952,((((CUC_Cucumis_hystrix_RNA:0.0082640392,CUC_Cucumis_hystrix_WGS:0.0000010162)33:0.0000020601,(CUC_Cucumis_melo_RNA:0.0000021026,CUC_Cucumis_melo_subsp_melo_WGS:0.0080855762)90:0.0101449857)49:0.0053997116,CUC_Cucumis_omissus_HS5733_WGS:0.0118967928)100:0.0200404140,(CUC_Citrullus_amarus_WGS:0.0000010162,CUC_Citrullus_lanatus_1_WGS:0.0016422884)100:0.0129531542)73:0.0052340102)100:0.0242132755,((CUC_Dendrosicyos_socotranus:0.0000010162,CUC_Dendrosicyos_socotranus_HS5731_WGS:0.0000010162)99:0.0100349092,(CUC_Apodanthera_mathewsii_HS5725_WGS:0.0058608152,CUC_Wilbrandia_hibiscoides_1_WGS:0.0075851311)99:0.0146417376)100:0.0246652968)66:0.0075794469,((CUC_Herpetospermum_pedunculosum:0.0072172944,CUC_Bambekea_racemosa_HS5726_WGS:0.0468977908)100:0.0758209509,CUC_Herpetospermum_pedunculosum_RNA:0.0079226794)81:0.0263878264)58:0.0095968666,((CUC_Cionosicys_macranthus:0.0000010162,CUC_Cionosicys_macranthus_RNA:0.0000023187)100:0.0398310877,CUC_Trichosanthes_pilosa_1_RNA:0.0118401979)96:0.0103319953)61:0.0071791007,((CUC_Momordica_peteri:0.0461472857,CUC_Momordica_foetida_RNA:0.0188891891)100:0.0397201139,(((CUC_Telfairia_pedata:0.0000010162,CUC_Telfairia_pedata_RNA:0.0000010162)100:0.0077144289,CUC_Telfairia_occidentalis_RNA:0.0138296676)91:0.0079575658,CUC_Bryonia_dioica_RNA:0.0413375371)71:0.0172142744)18:0.0013970285)85:0.0088354456,(CUC_Siraitia_grosvenorii_1_RNA:0.0031816137,CUC_Siraitia_grosvenorii_WGS:0.0033654289)100:0.0361960361)76:0.0091097009,CUC_Baijiania_yunnanensis_RNA:0.0304889744)56:0.0000022949,(CUC_Indofevillea_khasiana:0.0111275964,CUC_Indofevillea_khasiana_RNA:0.0025513931)100:0.0200815417)100:0.0322396472)100:0.1053378946)57:0.0123762269,(COR_Coriaria_nepalensis:0.1950820274,CRN_Corynocarpus_cribbianus:0.0796551811)86:0.0125545198)100:0.1575112658,ANI_Anisophyllea_purpurascens_GSK:0.0257659096)
(BEG_Begonia_petasitifolia:0.0319164305,((((((COR_Coriaria_nepalensis.main:0.0368980798,(COR_Coriaria_nepalensis.0:0.0489233224,COR_Coriaria_nepalensis_RNA:0.0100217062)99:0.0263160899)100:0.0508428342,CRN_Corynocarpus_cribbianus:0.1228919125)54:0.0207070608,(((CUC_Actinostemma_biglandulosum:0.0000010000,CUC_Actinostemma_biglandulosum_RNA:0.0030691394)100:0.0635655697,((CUC_Cyclantheropsis_parviflora:0.0104811179,CUC_Cyclantheropsis_parviflora_1_RNA:0.0163235479)100:0.0853549853,((CUC_Gynostemma_burmanicum:0.0085508281,(CUC_Gynostemma_microspermum_GJ058_RNA:0.0000026548,CUC_Gynostemma_yixingense_WGS:0.0073748027)95:0.0089012616)100:0.0514363629,CUC_Gerrardanthus_macrorhizus_RNA:0.0391888735)52:0.0120017469)46:0.0097198970)55:0.0167628542,(((CUC_Baijiania_yunnanensis:0.0417654706,(CUC_Siraitia_grosvenorii_1_RNA:0.0065030427,CUC_Siraitia_grosvenorii_WGS:0.0665047113)99:0.0125796081)76:0.0050664801,((((((CUC_Bryonia_marmorata:0.0038875296,CUC_Bryonia_dioica_RNA:0.0054399694)100:0.0526924357,(CUC_Herpetospermum_pedunculosum:0.0042043001,CUC_Herpetospermum_pedunculosum_RNA:0.0045672901)98:0.0183669161)86:0.0026597027,((((CUC_Dendrosicyos_socotranus:0.0000025999,(CUC_Bambekea_racemosa_HS5726_WGS:0.0478038015,CUC_Dendrosicyos_socotranus_HS5731_WGS:0.0000010000)64:0.0043485987)64:0.0153420554,CUC_Apodanthera_mathewsii_HS5725_WGS:0.0133671478)36:0.0000020512,CUC_Wilbrandia_hibiscoides_1_WGS:0.0035528368)85:0.0154624808,((CUC_Benincasa_hispida_RNA:0.0138722763,(CUC_Cucumis_hystrix_RNA:0.0109805458,(CUC_Cucumis_melo_RNA:0.0000021689,CUC_Cucumis_melo_subsp_melo_WGS:0.0042813424)100:0.0196267328)99:0.0164492778)62:0.0060672479,((CUC_Lagenaria_siceraria_GJ113_RNA:0.0000021526,CUC_Lagenaria_siceraria_var_siceraria_WGS:0.0026910601)97:0.0137565630,(CUC_Citrullus_amarus_WGS:0.0041271631,CUC_Citrullus_lanatus_1_WGS:0.0070997755)89:0.0298374780)27:0.0000020123)88:0.0159837688)90:0.0059442224)86:0.0028067163,((CUC_Cionosicys_macranthus:0.0000010000,CUC_Cionosicys_macranthus_RNA:0.0039653474)100:0.0523855884,CUC_Trichosanthes_pilosa_1_RNA:0.0186661386)94:0.0091423397)93:0.0084316418,((CUC_Telfairia_pedata:0.0042813605,CUC_Telfairia_pedata_RNA:0.0000010000)92:0.0027034827,(CUC_Telfairia_occidentalis_RNA:0.0064535069,CUC_Telfairia_occidentalis_WGS:0.0000025247)91:0.0026945955)100:0.0252337651)89:0.0029519608,(CUC_Momordica_peteri:0.0368383756,CUC_Momordica_foetida_RNA:0.0179325640)100:0.0382760403)83:0.0089272008)77:0.0086595170,((CUC_Gerrardanthus_macrorhizus:0.0862900854,CUC_Indofevillea_khasiana:0.0000022168)65:0.0158725714,CUC_Indofevillea_khasiana_RNA:0.0000028330)54:0.0217595634)63:0.0116135195)100:0.0749381746)26:0.0000024382,ANI_Anisophyllea_purpurascens_GSK:0.2114194338)57:0.0129045960,TET_Tetrameles_nudiflora:0.0424053410)78:0.0177627397,DAT_Datisca_glomerata_leaf_RNA:0.1105439138)100:0.0726118779,BEG_Begonia_coptidifolia_WGS:0.0341782174)
(BEG_Begonia_petasitifolia:0.0143209109,(((((COR_Coriaria_nepalensis:0.2835411793,ANI_Anisophyllea_purpurascens_GSK:0.1730052663)72:0.0255212688,(CRN_Corynocarpus_cribbianus:0.0135056174,CRN_Corynocarpus_laevigatus_HS5848_WGS:0.0110098826)100:0.1260459267)59:0.0206573524,((CUC_Actinostemma_biglandulosum:0.0000010000,CUC_Actinostemma_biglandulosum_RNA:0.0000010000)100:0.0780502380,(((CUC_Baijiania_yunnanensis:0.0350806883,((((((((((CUC_Benincasa_hispida:0.0000010000,CUC_Benincasa_hispida_RNA:0.0000010000)100:0.0330115792,((CUC_Cucumis_hystrix_RNA:0.0000010000,CUC_Cucumis_hystrix_WGS:0.0000010000)100:0.0132670562,((CUC_Cucumis_melo_RNA:0.0000010000,CUC_Cucumis_melo_subsp_melo_WGS:0.0000010000)100:0.0047871538,CUC_Cucumis_omissus_HS5733_WGS:0.0196643178)55:0.0000024921)100:0.0222309614)78:0.0025226235,((CUC_Lagenaria_siceraria_GJ113_RNA:0.0000010000,CUC_Lagenaria_siceraria_var_siceraria_WGS:0.0000010000)100:0.0183812862,(CUC_Citrullus_amarus_WGS:0.0031656249,CUC_Citrullus_lanatus_1_WGS:0.0000010000)100:0.0180457799)99:0.0103550438)100:0.0190778686,(CUC_Cionosicys_macranthus:0.0000010000,CUC_Cionosicys_macranthus_RNA:0.0000021603)100:0.0439350847)91:0.0057884661,(((CUC_Dendrosicyos_socotranus:0.0162839417,CUC_Apodanthera_mathewsii_HS5725_WGS:0.0099760035)86:0.0019042460,CUC_Wilbrandia_hibiscoides_1_WGS:0.0082166852)98:0.0054047011,CUC_Bambekea_racemosa_HS5726_WGS:0.0108257275)98:0.0196878303)81:0.0040510230,CUC_Bryonia_marmorata:0.0868344001)39:0.0022511711,((CUC_Herpetospermum_pedunculosum:0.0032820431,((CUC_Baijiania_yunnanensis_RNA:0.0329358828,CUC_Telfairia_occidentalis_RNA:0.0000026405)100:0.9199069189,CUC_Herpetospermum_pedunculosum_RNA:0.0000023338)88:0.0238268703)88:0.0336505713,CUC_Trichosanthes_pilosa:0.0255515447)29:0.0009366574)78:0.0125438760,CUC_Telfairia_occidentalis_WGS:0.1212438610)59:0.0008069955,(CUC_Momordica_peteri:0.0238626366,CUC_Momordica_foetida_RNA:0.0234227849)100:0.0209478191)87:0.0131385015,((CUC_Indofevillea_khasiana:0.0000010000,CUC_Indofevillea_khasiana_RNA:0.0000010000)100:0.0164303480,CUC_Siraitia_grosvenorii_WGS:0.0399795073)82:0.0023243834)70:0.0075991692)90:0.0262535434,((CUC_Cyclantheropsis_parviflora:0.1308072219,CUC_Fevillea_pedatifolia_GSK:0.0517356921)80:0.0172676668,(CUC_Gerrardanthus_macrorhizus:0.0092844848,CUC_Gerrardanthus_macrorhizus_RNA:0.0195368159)100:0.0513076507)51:0.0060482252)31:0.0020549330,((CUC_Gynostemma_burmanicum:0.0000010000,CUC_Gynostemma_microspermum_GJ058_RNA:0.0000010000)99:0.0134373471,CUC_Gynostemma_microspermum_GSK:0.0429865523)100:0.1255254161)52:0.0061040391)91:0.0684964882)74:0.0261370893,DAT_Datisca_cannabina:0.1391076955)64:0.0011743372,TET_Tetrameles_nudiflora:0.1316757218)100:0.1649182170,BEG_Begonia_coptidifolia_WGS:0.0301018995)
(ANI_Anisophyllea_cinnamomoides:0.0137541246,(BEG_Begonia_petasitifolia:0.1225734268,((((COR_Coriaria_nepalensis:0.0000010000,COR_Coriaria_nepalensis_RNA:0.0000010000)100:0.1678895915,(((((CUC_Actinostemma_biglandulosum:0.0437625010,CUC_Actinostemma_biglandulosum_RNA:0.0000024486)94:0.0423036034,((CUC_Gynostemma_burmanicum:0.0000010000,CUC_Gynostemma_yixingense_WGS:0.0770272323)100:0.1201297376,CUC_Gynostemma_microspermum_GJ058_RNA:0.0000022753)100:0.0651924046)75:0.0040706148,((CUC_Baijiania_yunnanensis:0.0016089790,CUC_Baijiania_yunnanensis_RNA:0.0046482883)100:0.0266219742,((((((((((((CUC_Benincasa_hispida:0.0000010000,CUC_Benincasa_hispida_RNA:0.0000010000)100:0.0148856128,(CUC_Citrullus_amarus_WGS:0.0000010000,CUC_Citrullus_lanatus_1_WGS:0.0014911678)100:0.0180237201)80:0.0028979028,(CUC_Lagenaria_siceraria_GJ113_RNA:0.0000010000,CUC_Lagenaria_siceraria_var_siceraria_WGS:0.0000010000)100:0.0145777460)77:0.0015355551,((((CUC_Cucumis_hystrix_RNA:0.0000010000,CUC_Cucumis_hystrix_WGS:0.0000010000)100:0.0076444942,(CUC_Cucumis_melo_RNA:0.0000024486,CUC_Cucumis_melo_subsp_melo_WGS:0.0072254995)100:0.0091426844)100:0.0028968799,CUC_Cucumis_omissus_HS5733_WGS:0.0076520687)100:0.0148826234,CUC_Lemurosicyos_variegata_HS0262_WGS:0.0164165693)95:0.0047887948)93:0.0060481098,((CUC_Cionosicys_macranthus:0.0000010000,CUC_Cionosicys_macranthus_RNA:0.0000010000)100:0.0247197609,((CUC_Apodanthera_mathewsii_HS5725_WGS:0.0041230302,CUC_Wilbrandia_hibiscoides_1_WGS:0.0111113240)96:0.0104482468,CUC_Bambekea_racemosa_HS5726_WGS:0.0134313641)80:0.0076947139)33:0.0000010000)67:0.0039088982,(((CUC_Bryonia_marmorata:0.0040703530,CUC_Bryonia_dioica_RNA:0.0019756353)100:0.0202879160,CUC_Herpetospermum_pedunculosum_RNA:0.0156063409)94:0.0057705071,((CUC_Trichosanthes_pilosa:0.0357225749,CUC_Trichosanthes_pilosa_1_RNA.main:0.0026875844)100:0.0052511579,CUC_Trichosanthes_pilosa_1_RNA.0:0.0225871730)100:0.0151105538)66:0.0032985374)66:0.0073949826,CUC_Herpetospermum_pedunculosum:0.0140014490)79:0.0029457537,(CUC_Dendrosicyos_socotranus:0.0000010000,CUC_Dendrosicyos_socotranus_HS5731_WGS:0.0000010000)100:0.0167332698)98:0.0074035132,(CUC_Telfairia_pedata:0.0206719117,(CUC_Telfairia_pedata_RNA:0.0065335686,CUC_Telfairia_occidentalis_WGS:0.0180601481)95:0.0069041612)99:0.0116403442)87:0.0044059259,(CUC_Momordica_peteri:0.0474811836,CUC_Momordica_foetida_RNA:0.0182891674)100:0.0324745158)84:0.0040160626,(CUC_Siraitia_grosvenorii_1_RNA:0.0000010000,CUC_Siraitia_grosvenorii_WGS:0.0019736639)100:0.0263406914)93:0.0059178241,(CUC_Indofevillea_khasiana:0.0437626838,CUC_Indofevillea_khasiana_RNA:0.0021125577)98:0.0099737370)95:0.0099410236)100:0.0407412280)88:0.0151916734,(CUC_Gerrardanthus_macrorhizus:0.0625142769,CUC_Gerrardanthus_macrorhizus_RNA:0.0092768882)100:0.0624187196)75:0.0102981228,((CUC_Cyclantheropsis_parviflora:0.0000021789,CUC_Cyclantheropsis_parviflora_1_RNA:0.0100357027)100:0.0473885510,CUC_Fevillea_pedatifolia_GSK:0.1796948194)90:0.0137879319)100:0.0608084916)39:0.0142597085,((DAT_Datisca_cannabina:0.0430442060,(DAT_Datisca_glomerata_leaf_RNA:0.0000028857,DAT_Datisca_glomerata_WGS:0.0000010000)98:0.0172151109)100:0.0685824920,TET_Tetrameles_nudiflora:0.1117478112)22:0.0115890615)34:0.0041438202,(CRN_Corynocarpus_cribbianus:0.0189104664,CRN_Corynocarpus_laevigatus_HS5848_WGS:0.0000010000)100:0.1011639061)86:0.0167439294)100:0.1353270478,ANI_Anisophyllea_purpurascens_GSK:0.0208557669)
(ANI_Anisophyllea_cinnamomoides:0.0189728434,(((((BEG_Begonia_petasitifolia:0.0015381919,BEG_Begonia_coptidifolia_WGS:0.0292946852)100:0.1400920465,TET_Tetrameles_nudiflora:0.0907432934)83:0.0239448792,(DAT_Datisca_cannabina:0.0600736388,(DAT_Datisca_glomerata_leaf_RNA:0.0153684079,DAT_Datisca_glomerata_WGS:0.0727834133)99:0.0324680419)100:0.0598016740)59:0.0077574948,((CUC_Actinostemma_biglandulosum:0.0113393916,CUC_Actinostemma_biglandulosum_RNA:0.0031810977)100:0.0588580081,((((CUC_Baijiania_yunnanensis:0.0125000238,CUC_Baijiania_yunnanensis_RNA:0.0280001783)100:0.0170207415,(((((((((((CUC_Benincasa_hispida:0.0000023004,CUC_Benincasa_hispida_RNA:0.0051575729)100:0.0198535543,((((CUC_Lagenaria_siceraria_GJ113_RNA:0.0073237756,CUC_Lagenaria_siceraria_var_siceraria_WGS:0.0000023542)96:0.0107008110,CUC_Lemurosicyos_variegata_HS0262_WGS:0.0174765017)26:0.0000024765,(CUC_Citrullus_amarus_WGS:0.0009236613,CUC_Citrullus_lanatus_1_WGS:0.0024980770)100:0.0185691793)27:0.0000012769,CUC_Raphidiocystis_welwitschii_HS5553_WGS:0.0277227684)51:0.0069417903)84:0.0084064242,((CUC_Cucumis_hystrix_RNA:0.0000023855,(CUC_Cucumis_hystrix_WGS:0.0000027846,CUC_Cucumis_omissus_HS5733_WGS:0.1569362859)100:0.0416102228)99:0.0102120982,(CUC_Cucumis_melo_RNA:0.0000010056,CUC_Cucumis_melo_subsp_melo_WGS:0.0000010056)100:0.0130303201)100:0.0332227706)100:0.0138515924,CUC_Cionosicys_macranthus_RNA.main:0.0467239447)64:0.0048838725,(CUC_Bryonia_marmorata:0.0075064951,CUC_Bryonia_dioica_RNA:0.0000021762)100:0.0408458680)36:0.0035952588,(((CUC_Dendrosicyos_socotranus:0.0000010056,CUC_Dendrosicyos_socotranus_HS5731_WGS:0.0000010056)100:0.0162576925,(CUC_Apodanthera_mathewsii_HS5725_WGS:0.0355428760,CUC_Wilbrandia_hibiscoides_1_WGS:0.0126108986)99:0.0029137619)100:0.0183907735,CUC_Bambekea_racemosa_HS5726_WGS:0.0131858131)89:0.0050358868)31:0.0012378072,(CUC_Herpetospermum_pedunculosum:0.0078459162,CUC_Herpetospermum_pedunculosum_RNA:0.0000025714)100:0.0192899029)86:0.0060433230,((CUC_Cionosicys_macranthus:0.0108336797,CUC_Cionosicys_macranthus_RNA.0:0.0084787475)100:0.0307433449,(CUC_Trichosanthes_pilosa:0.0079685780,CUC_Trichosanthes_pilosa_1_RNA:0.0061420217)98:0.0091254395)97:0.0080836423)94:0.0027773286,((CUC_Telfairia_pedata:0.0089647535,CUC_Telfairia_occidentalis_WGS:0.0044149960)65:0.0000029143,CUC_Telfairia_pedata_RNA:0.0000024411)100:0.0274009296)100:0.0099131373,(CUC_Momordica_peteri:0.0207287226,CUC_Momordica_foetida_RNA:0.0162867128)100:0.0236287312)99:0.0032323209,(CUC_Siraitia_grosvenorii_1_RNA:0.0000023735,CUC_Siraitia_grosvenorii_WGS:0.0101389446)100:0.0232566543)100:0.0094259056)91:0.0048579078,(CUC_Indofevillea_khasiana:0.0097725914,CUC_Indofevillea_khasiana_RNA:0.0047867592)100:0.0175788191)100:0.0299655821,((((CUC_Cyclantheropsis_parviflora:0.0074874287,CUC_Cyclantheropsis_parviflora_1_RNA:0.0000027715)100:0.0386275145,(CUC_Gynostemma_burmanicum:0.0000023020,CUC_Gynostemma_microspermum_GJ058_RNA:0.0000027727)100:0.1095987535)89:0.0112042771,CUC_Gerrardanthus_macrorhizus_RNA:0.0457873829)79:0.0046229356,CUC_Gerrardanthus_macrorhizus:0.0257330002)93:0.0095404490)87:0.0105625946)100:0.0786608856)63:0.0128551588,((COR_Coriaria_nepalensis:0.0000021266,COR_Coriaria_nepalensis_RNA:0.0049684561)100:0.1217720125,(CRN_Corynocarpus_cribbianus:0.0160109661,CRN_Corynocarpus_laevigatus_HS5848_WGS:0.0182989486)100:0.0710080171)50:0.0076768735)100:0.1666094958,ANI_Anisophyllea_purpurascens_GSK:0.0000022059)
(ANI_Anisophyllea_cinnamomoides:0.0962715363,((BEG_Begonia_petasitifolia:0.1187235532,(((COR_Coriaria_nepalensis:0.0000021975,COR_Coriaria_nepalensis_RNA:0.0000020196)93:0.0671343439,ANI_Anisophyllea_purpurascens_GSK:0.1187041482)67:0.0046349451,DAT_Datisca_glomerata_leaf_RNA:0.1413261866)91:0.0622867631)96:0.1076431666,((((((CUC_Baijiania_yunnanensis:0.0240354417,(CUC_Momordica_peteri:0.0192705207,CUC_Momordica_foetida_GSK:0.0269422642)68:0.0066651830)53:0.0024235296,(CUC_Siraitia_grosvenorii_1_RNA:0.0055146231,CUC_Siraitia_grosvenorii_WGS:0.0014437186)97:0.0074790190)47:0.0011553188,(((CUC_Cionosicys_macranthus:0.0338700716,(((CUC_Trichosanthes_pilosa:0.0073077611,(((CUC_Citrullus_lanatus_1_WGS:0.2623850158,CUC_Cucumis_omissus_HS5733_WGS:0.0075460507)60:0.0087621735,CUC_Cucumis_hystrix_WGS:0.0000022340)60:0.0077362233,CUC_Cucumis_melo_subsp_melo_WGS:0.0133547292)70:0.0110008309)68:0.0071461161,CUC_Lagenaria_siceraria_var_siceraria_WGS:0.0099756856)64:0.0032570664,CUC_Citrullus_amarus_WGS:0.0041441187)65:0.0049358556)65:0.0052971399,((CUC_Herpetospermum_pedunculosum:0.0084942058,CUC_Herpetospermum_pedunculosum_RNA:0.0000010000)100:0.0241431221,((CUC_Apodanthera_mathewsii_HS5725_WGS:0.0000021001,CUC_Wilbrandia_hibiscoides_1_WGS:0.1058585948)100:0.0154860633,CUC_Dendrosicyos_socotranus_HS5731_WGS:0.0233751761)89:0.0140806810)54:0.0008221447)87:0.0099949172,(CUC_Telfairia_pedata:0.0000010000,CUC_Telfairia_occidentalis_RNA:0.0000010000)97:0.0302839706)69:0.0016984752)79:0.0082818880,CUC_Indofevillea_khasiana:0.0000026435)19:0.0000026003,(CUC_Benincasa_hispida:0.0000029399,CUC_Bryonia_marmorata:0.0366112422)18:0.0000026184)71:0.0095201920,CUC_Gerrardanthus_macrorhizus:0.0637374704)69:0.0092294956)49:0.0042148922,((CUC_Actinostemma_biglandulosum:0.0554875351,CUC_Fevillea_pedatifolia_GSK:0.0405373525)72:0.0092160713,(CUC_Gynostemma_burmanicum:0.0000025776,CUC_Gynostemma_microspermum_GSK:0.0000024692)100:0.0359129731)73:0.0056888719)
(BEG_Begonia_petasitifolia.main:0.0159493945,BEG_Begonia_petasitifolia.0:0.0290813355,(((((COR_Coriaria_nepalensis.0:0.0044068234,COR_Coriaria_nepalensis_RNA:0.0034915828)98:0.0149511465,COR_Coriaria_nepalensis.main:0.0327282242)99:0.0621279282,CRN_Corynocarpus_cribbianus:0.1294038922)93:0.0532922370,(((((CUC_Actinostemma_biglandulosum:0.0000010000,CUC_Actinostemma_biglandulosum_RNA:0.0000010000)100:0.0913274380,(((((CUC_Baijiania_yunnanensis:0.0038269300,CUC_Baijiania_yunnanensis_RNA:0.0029987404)100:0.0227157846,(CUC_Momordica_peteri:0.0213442610,CUC_Momordica_foetida_RNA:0.0105000117)98:0.0176899396)71:0.0023005020,(CUC_Siraitia_grosvenorii_1_RNA:0.0000010000,CUC_Siraitia_grosvenorii_WGS:0.0000010000)100:0.0200514860)69:0.0028293858,(((((((((CUC_Benincasa_hispida:0.0140843750,CUC_Benincasa_hispida_RNA:0.0063486624)100:0.0269859367,((CUC_Lagenaria_siceraria_GJ113_RNA:0.0000010000,CUC_Lagenaria_siceraria_var_siceraria_WGS:0.0000010000)99:0.0101892666,(CUC_Citrullus_amarus_WGS:0.0000010000,CUC_Citrullus_lanatus_1_WGS:0.0000010000)100:0.0345495602)95:0.0067775919)65:0.0043368143,CUC_Raphidiocystis_welwitschii_HS5553_WGS:0.0271262371)45:0.0040783608,(((CUC_Cucumis_hystrix_RNA:0.0000010000,CUC_Cucumis_hystrix_WGS:0.0134999020)100:0.0168337900,CUC_Cucumis_melo_RNA:0.0049334210)98:0.0041725795,CUC_Cucumis_omissus_HS5733_WGS:0.0034149454)99:0.0486416341)62:0.0097910964,(((CUC_Dendrosicyos_socotranus:0.0000010000,CUC_Dendrosicyos_socotranus_HS5731_WGS:0.0000010000)100:0.0102070755,CUC_Wilbrandia_hibiscoides_1_WGS:0.0133121788)93:0.0034111583,CUC_Apodanthera_mathewsii_HS5725_WGS:0.0138482984)96:0.0134643889)58:0.0000022182,CUC_Cionosicys_macranthus_RNA.main:0.0273597597)75:0.0028132458,((CUC_Bryonia_marmorata:0.0000010000,CUC_Bryonia_dioica_RNA:0.0000010000)100:0.0550067844,(CUC_Herpetospermum_pedunculosum:0.0000010000,CUC_Herpetospermum_pedunculosum_RNA:0.0028908572)100:0.0290900383)93:0.0156561917)76:0.0024670225,((CUC_Cionosicys_macranthus:0.0000010000,CUC_Cionosicys_macranthus_RNA.0:0.0000010000)99:0.0216566229,(CUC_Trichosanthes_pilosa:0.2054714059,CUC_Trichosanthes_pilosa_1_RNA:0.0000022182)82:0.0103471768)96:0.0080348613)77:0.0021181499,((CUC_Telfairia_pedata:0.0134132898,CUC_Telfairia_occidentalis_WGS:0.0000010000)77:0.0130706634,(CUC_Telfairia_occidentalis_RNA:0.0000010000,CUC_Telfairia_pedata_RNA:0.0103881860)45:0.0000010000)99:0.0190088430)86:0.0090522228)71:0.0057179557,(CUC_Indofevillea_khasiana:0.0000010000,CUC_Indofevillea_khasiana_RNA:0.0047401046)99:0.0131880854)100:0.0359996855)96:0.0253460042,((CUC_Cyclantheropsis_parviflora:0.0064182904,CUC_Cyclantheropsis_parviflora_1_RNA:0.0032019761)100:0.0615450705,(CUC_Gerrardanthus_macrorhizus:0.0170484879,CUC_Gerrardanthus_macrorhizus_RNA:0.0154287187)100:0.0543513593)94:0.0142823950)51:0.0039846107,CUC_Fevillea_pedatifolia_GSK:0.0246591881)88:0.0319655226,(CUC_Gynostemma_burmanicum:0.0044518709,CUC_Gynostemma_microspermum_GJ058_RNA:0.0000010000)100:0.0752795634)99:0.0915616469)90:0.0154822820,((DAT_Datisca_cannabina:0.0108073704,(DAT_Datisca_glomerata_leaf_RNA:0.0035943773,DAT_Datisca_glomerata_WGS:0.0098142362)98:0.0181095712)100:0.0736456074,TET_Tetrameles_nudiflora:0.1186981965)83:0.0121086310)100:0.3472077604)
(ANI_Anisophyllea_cinnamomoides:0.0174630542,(((BEG_Begonia_petasitifolia:0.1775342784,((COR_Coriaria_nepalensis:0.0017541419,COR_Coriaria_nepalensis_RNA:0.0000024503)100:0.1416350219,(CRN_Corynocarpus_cribbianus:0.0032008708,CRN_Corynocarpus_laevigatus_HS5848_WGS:0.0000010040)100:0.0762622074)96:0.0308969210)61:0.0123907393,(((((CUC_Actinostemma_biglandulosum:0.0017916392,CUC_Actinostemma_biglandulosum_RNA:0.0000010040)100:0.0762008307,(CUC_Gynostemma_burmanicum:0.0020773243,CUC_Gynostemma_microspermum_GJ058_RNA:0.0060580524)100:0.0533277962)73:0.0131893776,((CUC_Cyclantheropsis_parviflora:0.0098339017,CUC_Cyclantheropsis_parviflora_1_RNA:0.0127051889)100:0.0554112647,CUC_Gerrardanthus_macrorhizus:0.0787488446)94:0.0265307797)30:0.0000024636,(((CUC_Baijiania_yunnanensis:0.0000010040,CUC_Baijiania_yunnanensis_RNA:0.0000010040)100:0.0242203532,(((((((((((CUC_Benincasa_hispida:0.0000010040,CUC_Benincasa_hispida_RNA:0.0000010040)100:0.0184513479,(CUC_Citrullus_amarus_WGS:0.0036423473,CUC_Citrullus_lanatus_1_WGS:0.0000026246)100:0.0211284366)75:0.0027178563,(CUC_Lagenaria_siceraria_GJ113_RNA:0.0000010040,CUC_Lagenaria_siceraria_var_siceraria_WGS:0.0000010040)100:0.0181139628)59:0.0018613037,(((CUC_Cucumis_hystrix_RNA:0.0017006803,CUC_Cucumis_hystrix_WGS:0.0000010040)100:0.0231071814,CUC_Cucumis_melo_RNA:0.0130054537)93:0.0123101971,CUC_Cucumis_omissus_HS5733_WGS:0.0152689519)100:0.0229644600)59:0.0022478807,(CUC_Cionosicys_macranthus.main:0.0000010040,CUC_Cionosicys_macranthus_RNA.main:0.0000010040)100:0.0310574909)80:0.0036336293,(((CUC_Dendrosicyos_socotranus:0.0161092453,CUC_Wilbrandia_hibiscoides_1_WGS:0.0066586272)87:0.0007305106,CUC_Apodanthera_mathewsii_HS5725_WGS:0.0118942346)99:0.0129527210,CUC_Bambekea_racemosa_HS5726_WGS:0.0338477106)97:0.0062592369)95:0.0053854661,((CUC_Bryonia_marmorata:0.0000022047,CUC_Bryonia_dioica_RNA:0.0054297655)100:0.0576696317,(CUC_Herpetospermum_pedunculosum:0.0017962086,CUC_Herpetospermum_pedunculosum_RNA:0.0036307144)100:0.0308606837)49:0.0000838131)77:0.0050583302,((CUC_Cionosicys_macranthus.0:0.0000010040,CUC_Cionosicys_macranthus_RNA.0:0.0000010040)100:0.0385688452,(CUC_Trichosanthes_pilosa:0.0139184421,CUC_Trichosanthes_pilosa_1_RNA:0.0059709614)99:0.0177429513)80:0.0062082871)93:0.0086564438,((CUC_Telfairia_pedata:0.0000010040,CUC_Telfairia_pedata_RNA:0.0000026246)99:0.0070167272,CUC_Telfairia_occidentalis_WGS:0.0114601385)100:0.0413521282)50:0.0029689786,(CUC_Momordica_peteri:0.0350417821,CUC_Momordica_foetida_RNA:0.0293777571)99:0.0246314561)49:0.0020677124,(CUC_Siraitia_grosvenorii_1_RNA:0.0040311696,CUC_Siraitia_grosvenorii_WGS:0.0000010040)100:0.0328788898)66:0.0089342280)93:0.0100186399,CUC_Indofevillea_khasiana:0.0403392001)100:0.0363537903)100:0.0601959603,(DAT_Datisca_cannabina:0.0249791255,DAT_Datisca_glomerata_leaf_RNA:0.0224525363)100:0.1159525297)29:0.0000026743)53:0.0163207043,TET_Tetrameles_nudiflora:0.1309226071)100:0.1610379440,ANI_Anisophyllea_purpurascens_GSK:0.0573069272)
(ANI_Anisophyllea_cinnamomoides:0.0334448884,(((BEG_Begonia_petasitifolia:0.0362606833,BEG_Begonia_coptidifolia_WGS:0.0328923426)100:0.1579830843,(((COR_Coriaria_nepalensis.main:0.0179980688,COR_Coriaria_nepalensis.0:0.0534806627)100:0.1133189394,(CRN_Corynocarpus_cribbianus:0.0070091752,CRN_Corynocarpus_laevigatus_HS5848_WGS:0.0017963707)100:0.0432163332)98:0.0255256639,((DAT_Datisca_cannabina:0.0178699251,DAT_Datisca_glomerata_leaf_RNA:0.0159555854)100:0.0704843744,TET_Tetrameles_nudiflora:0.1002409437)69:0.0143684907)67:0.0142722106)87:0.0094475790,((CUC_Actinostemma_biglandulosum:0.0000010000,CUC_Actinostemma_biglandulosum_RNA:0.0051110315)100:0.0341325242,(((((CUC_Baijiania_yunnanensis:0.0000010000,CUC_Baijiania_yunnanensis_RNA:0.0036556267)100:0.0283691730,(CUC_Indofevillea_khasiana:0.0000010000,CUC_Indofevillea_khasiana_RNA:0.0017176432)100:0.0175717437)60:0.0001022032,(((((((CUC_Benincasa_hispida:0.0000010000,CUC_Benincasa_hispida_RNA:0.0018385925)100:0.0219314011,((((CUC_Cucumis_hystrix_RNA:0.0033434040,CUC_Cucumis_hystrix_WGS:0.0016671833)100:0.0120990776,(CUC_Cucumis_melo_RNA:0.0039109791,CUC_Cucumis_melo_subsp_melo_WGS:0.0000010000)100:0.0118210072)98:0.0033492922,CUC_Cucumis_omissus_HS5733_WGS:0.0084166297)100:0.0169829049,(CUC_Citrullus_amarus_WGS:0.0068137806,CUC_Citrullus_lanatus_1_WGS:0.0033700067)100:0.0141973472)90:0.0020669513)61:0.0031544413,(CUC_Lagenaria_siceraria_GJ113_RNA:0.0022270272,CUC_Lagenaria_siceraria_var_siceraria_WGS:0.0000010000)95:0.0043571733)88:0.0086086007,(((CUC_Dendrosicyos_socotranus:0.0000010000,CUC_Dendrosicyos_socotranus_HS5731_WGS:0.0000010000)99:0.0051568051,CUC_Apodanthera_mathewsii_HS5725_WGS:0.0120160421)100:0.0132176956,CUC_Bambekea_racemosa_HS5726_WGS:0.0274215065)73:0.0028068992)82:0.0068854242,(((CUC_Bryonia_marmorata:0.0033000412,CUC_Bryonia_dioica_RNA:0.0000010000)100:0.0346606295,(CUC_Herpetospermum_pedunculosum:0.0000010000,CUC_Herpetospermum_pedunculosum_RNA:0.0000010000)100:0.0153054427)66:0.0014143184,((CUC_Cionosicys_macranthus:0.0000010000,CUC_Cionosicys_macranthus_RNA:0.0000010000)100:0.0182950932,(CUC_Trichosanthes_pilosa:0.0083327689,CUC_Trichosanthes_pilosa_1_RNA:0.0038116469)100:0.0241847768)98:0.0100383815)78:0.0037675074)93:0.0047215496,((CUC_Momordica_peteri:0.0433549287,(CUC_Momordica_foetida_GSK:0.0013383778,CUC_Momordica_foetida_RNA:0.0124643599)100:0.0249197272)95:0.0053280445,CUC_Siraitia_grosvenorii_WGS:0.0211803714)75:0.0016199815)77:0.0018942563,(CUC_Telfairia_pedata:0.0000010000,(CUC_Telfairia_pedata_RNA:0.0000010000,CUC_Telfairia_occidentalis_WGS:0.0104426167)70:0.0016364150)100:0.0202060286)84:0.0038927017)99:0.0183487853,(((CUC_Cyclantheropsis_parviflora:0.0052458112,CUC_Cyclantheropsis_parviflora_1_RNA:0.0016318340)100:0.0360923349,CUC_Fevillea_pedatifolia_GSK:0.0244790923)98:0.0126900324,(CUC_Gerrardanthus_macrorhizus:0.0141998133,CUC_Gerrardanthus_macrorhizus_RNA:0.0252521956)100:0.0365221551)92:0.0120401800)79:0.0025600984,(CUC_Gynostemma_burmanicum:0.0128631931,CUC_Gynostemma_yixingense_WGS:0.0076872910)100:0.0283206588)91:0.0080177595)100:0.0399054378)100:0.1677161426,ANI_Anisophyllea_purpurascens_GSK:0.0155576732)
(COR_Coriaria_nepalensis:0.0000010000,(((CRN_Corynocarpus_cribbianus:0.0000025199,BEG_Begonia_coptidifolia_WGS:0.2309033994)71:0.0419854206,((((CUC_Actinostemma_biglandulosum_RNA:0.0513189412,((CUC_Baijiania_yunnanensis_RNA:0.0190811145,CUC_Indofevillea_khasiana_RNA:0.0113838506)72:0.0000020463,((((((((CUC_Benincasa_hispida_RNA:0.0156752614,(CUC_Cucumis_hystrix_RNA:0.0113206268,(CUC_Cucumis_melo_RNA:0.0132586377,(CUC_Cucumis_hystrix_WGS:0.0000010000,CUC_Cucumis_melo_subsp_melo_WGS:0.0000022904)97:0.0238487608)75:0.0061073257)79:0.0196569379)65:0.0032613251,((CUC_Lagenaria_siceraria_GJ113_RNA:0.0000026584,CUC_Lagenaria_siceraria_var_siceraria_WGS:0.0000010000)51:0.0000026691,(CUC_Citrullus_amarus_WGS:0.0000010000,CUC_Citrullus_lanatus_1_WGS:0.0000010000)83:0.0115353046)68:0.0075461332)83:0.0075237928,(CUC_Cionosicys_macranthus_RNA:0.0355146576,CUC_Lemurosicyos_variegata_HS0262_WGS:0.0077267200)44:0.0000028623)54:0.0000010000,CUC_Apodanthera_mathewsii_HS5725_WGS:0.0268949505)68:0.0037366719,((CUC_Momordica_foetida_RNA:0.0151524226,(CUC_Telfairia_occidentalis_RNA:0.0036983084,CUC_Telfairia_pedata_RNA:0.0000010000)99:0.0112419616)51:0.0000020046,CUC_Trichosanthes_pilosa_1_RNA:0.0190169782)89:0.0036975456)41:0.0000020956,CUC_Bryonia_dioica_RNA:0.0433837051)67:0.0040656037,CUC_Herpetospermum_pedunculosum_RNA:0.0226847111)96:0.0116735763,(CUC_Siraitia_grosvenorii_1_RNA:0.0000010000,CUC_Siraitia_grosvenorii_WGS:0.0075086139)97:0.0117323101)94:0.0146510929)99:0.0545579233)34:0.0132935136,((CUC_Cyclantheropsis_parviflora_1_RNA:0.0381144708,CUC_Gerrardanthus_macrorhizus_RNA:0.0688721009)73:0.0008920687,(CUC_Gynostemma_microspermum_GJ058_RNA:0.0000021698,CUC_Gynostemma_yixingense_WGS:0.0000010000)100:0.0932969979)56:0.0095301654)33:0.0244331155,CUC_Fevillea_cordifolia_WGS:0.0804967814)61:0.0609731834,DAT_Datisca_glomerata_leaf_RNA:0.0573676137)42:0.0230454455)98:0.1083038746,COR_Coriaria_nepalensis_RNA.0:0.0363848705)98:0.0058636497,COR_Coriaria_nepalensis_RNA.main:0.0000010000)
(ANI_Anisophyllea_cinnamomoides:0.0156078584,(((((BEG_Begonia_petasitifolia:0.2154063717,TET_Tetrameles_nudiflora:0.1205718916)81:0.0491691394,((CUC_Actinostemma_biglandulosum:0.0144773205,CUC_Actinostemma_biglandulosum_RNA:0.0000009976)100:0.0872417221,(((((CUC_Baijiania_yunnanensis:0.0000009976,CUC_Baijiania_yunnanensis_RNA:0.0033064590)100:0.0144876200,(CUC_Momordica_peteri:0.0169410617,(CUC_Momordica_foetida_GSK:0.0000023924,CUC_Momordica_foetida_RNA:0.0054255584)100:0.0231451056)100:0.0296181889)97:0.0087479790,(((((((((CUC_Benincasa_hispida:0.0147964816,((CUC_Dendrosicyos_socotranus:0.0000009976,CUC_Dendrosicyos_socotranus_HS5731_WGS:0.0000009976)99:0.0124419492,(CUC_Apodanthera_mathewsii_HS5725_WGS:0.0182049686,CUC_Wilbrandia_hibiscoides_1_WGS:0.0141075068)97:0.0104953012)86:0.0216731329)36:0.0000028140,CUC_Lagenaria_siceraria_var_siceraria_WGS:0.0058945602)71:0.0219138213,(CUC_Citrullus_amarus_WGS:0.0000009976,CUC_Citrullus_lanatus_1_WGS:0.0000009976)99:0.0519431519)30:0.0000028019,(CUC_Bambekea_racemosa_HS5726_WGS:0.0350717711,CUC_Lemurosicyos_variegata_HS0262_WGS:0.0279508825)45:0.0112225809)51:0.0186813428,((CUC_Benincasa_hispida_RNA:0.0105418260,((CUC_Cucumis_hystrix_RNA:0.0062058920,CUC_Cucumis_melo_RNA:0.0123270178)64:0.0000027178,CUC_Cucumis_omissus_HS5733_WGS:0.0346546414)90:0.0162665787)79:0.0051441948,CUC_Lagenaria_siceraria_GJ113_RNA:0.0052492776)40:0.0000020147)87:0.0224968235,((CUC_Bryonia_marmorata:0.0303667756,CUC_Bryonia_dioica_RNA:0.0014699446)100:0.0335934219,(CUC_Herpetospermum_pedunculosum:0.0373979626,CUC_Herpetospermum_pedunculosum_RNA:0.0000021312)99:0.0389974229)90:0.0061251752)38:0.0057986124,((CUC_Cionosicys_macranthus:0.0089388367,CUC_Cionosicys_macranthus_RNA:0.0000024099)97:0.0298443683,(CUC_Trichosanthes_pilosa:0.0252762348,CUC_Trichosanthes_pilosa_1_RNA:0.0000021485)98:0.0068082694)86:0.0110946098)70:0.0030226637,(((CUC_Telfairia_pedata:0.0000028784,CUC_Telfairia_occidentalis_WGS:0.0211134813)53:0.0226583413,CUC_Telfairia_pedata_RNA:0.0000029492)71:0.0138443824,CUC_Telfairia_occidentalis_RNA:0.0149150667)100:0.0338672591)95:0.0145218448,((CUC_Indofevillea_khasiana:0.0264919341,CUC_Indofevillea_khasiana_RNA:0.0000028083)100:0.0190657497,(CUC_Siraitia_grosvenorii_1_RNA:0.0000028310,CUC_Siraitia_grosvenorii_WGS:0.0144885163)100:0.0335822961)78:0.0041430649)95:0.0086320640)92:0.0078188242,(CUC_Cyclantheropsis_parviflora:0.0209119439,CUC_Cyclantheropsis_parviflora_1_RNA:0.0000023369)100:0.0906638094)72:0.0150074707,((CUC_Gerrardanthus_macrorhizus:0.0097991038,CUC_Gerrardanthus_macrorhizus_RNA:0.0100284044)100:0.0452734824,(CUC_Gynostemma_burmanicum:0.0244526341,CUC_Gynostemma_microspermum_GJ058_RNA:0.0064126434)100:0.0499564007)93:0.0048353866)66:0.0108545116)96:0.0585918476)26:0.0036815794,(DAT_Datisca_cannabina:0.0443662334,DAT_Datisca_glomerata_leaf_RNA:0.0288755817)100:0.0783438426)33:0.0354918447,CRN_Corynocarpus_cribbianus:0.2124108443)82:0.0134918727,((COR_Coriaria_nepalensis.main:0.0000009976,COR_Coriaria_nepalensis_RNA:0.0000009976)99:0.0149791656,COR_Coriaria_nepalensis.0:0.0609198522)100:0.1921045574)100:0.1291928941,ANI_Anisophyllea_purpurascens_GSK:0.0587954935)
(ANI_Anisophyllea_cinnamomoides:0.2326792916,(BEG_Begonia_petasitifolia:0.2167147761,TET_Tetrameles_nudiflora:0.1196044832)59:0.0127726132,(((COR_Coriaria_nepalensis:0.0382502427,COR_Coriaria_nepalensis_RNA:0.0000009998)100:0.1290710827,(CRN_Corynocarpus_cribbianus:0.6585027571,((CUC_Actinostemma_biglandulosum:0.0039373661,CUC_Actinostemma_biglandulosum_RNA:0.0026026710)100:0.0607838656,(((((CUC_Baijiania_yunnanensis:0.0030096182,CUC_Baijiania_yunnanensis_RNA:0.0000009998)100:0.0205724773,(((((((((CUC_Benincasa_hispida:0.0000009998,CUC_Benincasa_hispida_RNA:0.0000009998)100:0.0281539307,((CUC_Cucumis_hystrix_RNA:0.0042476883,(CUC_Cucumis_melo_RNA:0.0000021260,CUC_Cucumis_melo_subsp_melo_WGS:0.0025481607)99:0.0066084134)67:0.0000023447,CUC_Cucumis_omissus_HS5733_WGS:0.0306793911)82:0.0121099743)97:0.0096088319,((CUC_Lagenaria_siceraria_GJ113_RNA:0.0000029853,CUC_Lagenaria_siceraria_var_siceraria_WGS:0.0028849529)98:0.0093374448,(CUC_Citrullus_amarus_WGS:0.0084374193,CUC_Citrullus_lanatus_1_WGS:0.0033386756)100:0.0260617170)97:0.0045257563)99:0.0125708261,(CUC_Herpetospermum_pedunculosum:0.0029108223,CUC_Herpetospermum_pedunculosum_RNA:0.0000009998)100:0.0286091809)25:0.0009709900,(CUC_Trichosanthes_pilosa:0.0057892952,CUC_Trichosanthes_pilosa_1_RNA:0.0070779256)98:0.0073204778)39:0.0036260331,(CUC_Bryonia_marmorata:0.0094771114,CUC_Bryonia_dioica_RNA:0.0034657317)100:0.0233188662)32:0.0032339124,(CUC_Cionosicys_macranthus:0.0028861856,CUC_Cionosicys_macranthus_RNA:0.0000009998)100:0.0359849805)38:0.0016738183,(((CUC_Dendrosicyos_socotranus:0.0000009998,CUC_Dendrosicyos_socotranus_HS5731_WGS:0.0000009998)100:0.0238996200,(CUC_Apodanthera_mathewsii_HS5725_WGS:0.0066945294,CUC_Wilbrandia_hibiscoides_1_WGS:0.0141229790)91:0.0078626446)100:0.0312985229,(((CUC_Telfairia_pedata:0.0000023668,CUC_Telfairia_occidentalis_WGS:0.0000009998)98:0.0029172957,CUC_Telfairia_pedata_RNA:0.0000025924)97:0.0092028172,CUC_Telfairia_occidentalis_RNA:0.0044408620)100:0.0346763599)45:0.0065562432)47:0.0049140045,(((CUC_Indofevillea_khasiana:0.0028953599,CUC_Indofevillea_khasiana_RNA:0.0000009998)100:0.0209855353,(CUC_Momordica_peteri:0.0347942190,CUC_Momordica_foetida_RNA:0.0350575115)96:0.0205018120)37:0.0002113235,CUC_Siraitia_grosvenorii_WGS:0.0258629470)91:0.0055807512)68:0.0067838718)99:0.0331053963,(CUC_Gerrardanthus_macrorhizus:0.0082489420,CUC_Gerrardanthus_macrorhizus_RNA:0.0233707938)100:0.0706730068)46:0.0022859075,(CUC_Gynostemma_burmanicum:0.0000027295,CUC_Gynostemma_microspermum_GJ058_RNA:0.0046718538)100:0.0375636184)48:0.0050991513,(CUC_Cyclantheropsis_parviflora:0.0103797352,CUC_Cyclantheropsis_parviflora_1_RNA:0.0000021729)100:0.0527001311)92:0.0123838954)96:0.0492521363)53:0.0241279198)54:0.0283963869,(DAT_Datisca_cannabina:0.0258419175,(DAT_Datisca_glomerata_leaf_RNA:0.0000024933,DAT_Datisca_glomerata_WGS:0.0389322464)100:0.0299245811)100:0.1394369488)54:0.0102104218)
(ANI_Anisophyllea_cinnamomoides:0.0072688470,(((((BEG_Begonia_petasitifolia:0.1559662082,(DAT_Datisca_cannabina:0.0438600636,DAT_Datisca_glomerata_leaf_RNA:0.0069154448)99:0.0581641265)81:0.0245458024,((CUC_Actinostemma_biglandulosum:0.0000009911,CUC_Actinostemma_biglandulosum_RNA:0.0000009911)100:0.1487723797,((((((CUC_Baijiania_yunnanensis:0.0000009911,CUC_Baijiania_yunnanensis_RNA:0.0000009911)100:0.0196923435,(CUC_Momordica_peteri:0.0343018455,CUC_Momordica_foetida_RNA:0.0201858400)100:0.0274372576)69:0.0097150320,(CUC_Indofevillea_khasiana:0.0000009911,CUC_Indofevillea_khasiana_RNA:0.0000009911)100:0.0205048332)53:0.0074866470,(((((((CUC_Benincasa_hispida:0.0000009911,CUC_Benincasa_hispida_RNA:0.0000029237)100:0.0326019537,(((((CUC_Cucumis_hystrix_RNA:0.0000009911,CUC_Cucumis_hystrix_WGS:0.0034108904)100:0.0203837431,CUC_Cucumis_melo_RNA:0.0203249919)98:0.0071060095,CUC_Cucumis_omissus_HS5733_WGS:0.0088248246)100:0.0298860855,(CUC_Citrullus_amarus_WGS:0.0050364194,CUC_Citrullus_lanatus_1_WGS:0.0084305313)100:0.0344738557)66:0.0021947652,(CUC_Lagenaria_siceraria_GJ113_RNA:0.0000009911,CUC_Lagenaria_siceraria_var_siceraria_WGS:0.0000009911)100:0.0162666081)76:0.0125846650)98:0.0138384279,(CUC_Cionosicys_macranthus.main:0.0034111184,CUC_Cionosicys_macranthus_RNA:0.0000009911)100:0.0496441417)72:0.0071561010,(((CUC_Dendrosicyos_socotranus:0.0000009911,CUC_Dendrosicyos_socotranus_HS5731_WGS:0.0000009911)100:0.0097658530,(CUC_Apodanthera_mathewsii_HS5725_WGS:0.0129280844,CUC_Wilbrandia_hibiscoides_1_WGS:0.0116049356)100:0.0098814713)99:0.0096288856,CUC_Bambekea_racemosa_HS5726_WGS:0.0135289981)99:0.0163641901)47:0.0013386644,((CUC_Bryonia_marmorata:0.0031739455,CUC_Bryonia_dioica_RNA:0.0092265567)100:0.0521615516,((CUC_Cionosicys_macranthus.0:0.0000009911,CUC_Cionosicys_macranthus_HS2657_GSK:0.0000009911)100:0.0814366702,(CUC_Trichosanthes_pilosa:0.0088874233,CUC_Trichosanthes_pilosa_1_RNA:0.0124354480)95:0.0143515122)65:0.0108396015)12:0.0000023523)36:0.0082465552,(CUC_Herpetospermum_pedunculosum:0.0096649167,CUC_Herpetospermum_pedunculosum_RNA:0.0000009911)100:0.0364687327)60:0.0085412505,(((CUC_Telfairia_pedata:0.0031477469,CUC_Telfairia_pedata_RNA:0.0000009911)97:0.0059413919,(CUC_Telfairia_occidentalis_RNA:0.0000009911,CUC_Telfairia_occidentalis_WGS:0.0031477578)99:0.0111136693)100:0.0338114260,(CUC_Siraitia_grosvenorii_1_RNA:0.0027452854,CUC_Siraitia_grosvenorii_WGS:0.0000009911)100:0.0885488786)35:0.0118869550)55:0.0081028661)99:0.0389503108,((CUC_Cyclantheropsis_parviflora:0.0231634595,CUC_Cyclantheropsis_parviflora_1_RNA:0.0064665762)100:0.1194243915,(CUC_Gerrardanthus_macrorhizus:0.0152361815,CUC_Gerrardanthus_macrorhizus_RNA:0.0160755802)100:0.0449761990)94:0.0160275815)63:0.0079720115,(CUC_Gynostemma_burmanicum:0.0029211965,CUC_Gynostemma_microspermum_GJ058_RNA:0.0057796042)100:0.0466628126)51:0.0174401653)100:0.1145786512)45:0.0247325973,TET_Tetrameles_nudiflora:0.1290154929)53:0.0250395786,(COR_Coriaria_nepalensis:0.0272580633,COR_Coriaria_nepalensis_RNA:0.0012986508)100:0.1989202134)59:0.0095398417,(CRN_Corynocarpus_cribbianus.main:0.0164767330,(CRN_Corynocarpus_cribbianus.0:0.0093258120,CRN_Corynocarpus_laevigatus_HS5848_WGS:0.0208675756)100:0.0382051825)99:0.0477438629)100:0.0951815459,ANI_Anisophyllea_purpurascens_GSK:0.0160953376)
(BEG_Begonia_petasitifolia:0.0996649967,((((COR_Coriaria_nepalensis.0:0.0213212204,COR_Coriaria_nepalensis_RNA:0.0000010000)98:0.0069705061,COR_Coriaria_nepalensis.main:0.0078532500)98:0.0878139741,TET_Tetrameles_nudiflora:0.0710254315)33:0.0275596999,(((((((((((((((CUC_Actinostemma_biglandulosum:0.0379442350,CUC_Gerrardanthus_macrorhizus:0.0926522891)84:0.0283644721,CUC_Bryonia_marmorata:0.0000024957)86:0.3350945199,CUC_Herpetospermum_pedunculosum:0.0000020023)82:0.0604185418,CUC_Herpetospermum_pedunculosum_RNA:0.0000029824)79:0.0175463331,((((CUC_Dendrosicyos_socotranus:0.0000022315,((CUC_Apodanthera_mathewsii_HS5725_WGS:0.0000021789,CUC_Dendrosicyos_socotranus_HS5731_WGS:0.0360746495)93:0.0021660613,CUC_Wilbrandia_hibiscoides_1_WGS:0.0170608492)95:0.0206077285)74:0.0108526736,CUC_Bambekea_racemosa_HS5726_WGS:0.0096850709)70:0.0109126653,(((CUC_Benincasa_hispida_RNA:0.0170891946,(CUC_Citrullus_amarus_WGS:0.0000010000,CUC_Citrullus_lanatus_1_WGS:0.0000010000)100:0.0127086653)93:0.0029791220,((((CUC_Cucumis_hystrix_RNA:0.0000028493,CUC_Cucumis_hystrix_WGS:0.0000010000)100:0.0208408684,(CUC_Cucumis_melo_RNA:0.0000024766,CUC_Cucumis_melo_subsp_melo_WGS:0.0315416122)93:0.0105096220)87:0.0020137824,CUC_Cucumis_omissus_HS5733_WGS:0.0145719512)100:0.0227095926,(CUC_Lagenaria_siceraria_GJ113_RNA:0.0000010000,CUC_Lagenaria_siceraria_var_siceraria_WGS:0.0000010000)100:0.0107072884)95:0.0015812819)99:0.0090869385,CUC_Cionosicys_macranthus_RNA.main:0.0284281846)94:0.0034138246)60:0.0021863814,(CUC_Cionosicys_macranthus_RNA.0:0.0313236582,CUC_Trichosanthes_pilosa_1_RNA:0.0096914216)85:0.0035700294)49:0.0015158571)39:0.0005285476,CUC_Bryonia_dioica_RNA:0.0339367320)69:0.0185233566,(CUC_Momordica_foetida_GSK:0.0000021880,CUC_Momordica_foetida_RNA:0.0000021542)100:0.0432593378)63:0.0038755376,((CUC_Telfairia_pedata:0.0000010000,CUC_Telfairia_pedata_RNA:0.0000020408)96:0.0062901771,(CUC_Telfairia_occidentalis_RNA:0.0000028051,CUC_Telfairia_occidentalis_WGS:0.0074345560)97:0.0037695144)97:0.0287332287)74:0.0042594647,((CUC_Baijiania_yunnanensis:0.0000021702,CUC_Baijiania_yunnanensis_RNA:0.0000026248)99:0.0257532348,(CUC_Siraitia_grosvenorii_1_RNA:0.0015297921,CUC_Siraitia_grosvenorii_WGS:0.0046513858)99:0.0318833221)78:0.0051235011)41:0.0000027597,CUC_Indofevillea_khasiana:0.0000010000)61:0.0036062093,CUC_Indofevillea_khasiana_RNA:0.0191161020)84:0.0284028900,(CUC_Actinostemma_biglandulosum_RNA:0.0813070262,CUC_Siolmatra_pentaphylla_WGS:0.0555518846)79:0.0106191139)88:0.0042719039,((CUC_Cyclantheropsis_parviflora_1_RNA:0.0773224133,(CUC_Gynostemma_microspermum_GJ058_RNA:0.0066646367,CUC_Gynostemma_yixingense_WGS:0.0064341555)100:0.0312428244)77:0.0017816716,CUC_Gerrardanthus_macrorhizus_RNA:0.0898612542)79:0.0059200707)98:0.0840243493,CRN_Corynocarpus_laevigatus_HS5848_WGS:0.1031914955)79:0.0203485173,DAT_Datisca_glomerata_leaf_RNA:0.0749784682)37:0.0129477007)38:0.0221810018,(CRN_Corynocarpus_cribbianus:0.4953717903,ANI_Anisophyllea_purpurascens_GSK:0.1445375147)21:0.0000020789)
(BEG_Begonia_petasitifolia:0.2027942359,(((COR_Coriaria_nepalensis.0:0.0269470147,(COR_Coriaria_nepalensis.main:0.0000010000,COR_Coriaria_nepalensis_RNA:0.0000010000)100:0.0359973678)98:0.0503610071,CRN_Corynocarpus_cribbianus:0.0960425268)84:0.0449549705,((DAT_Datisca_cannabina:0.0469276205,DAT_Datisca_glomerata_leaf_RNA:0.0164295997)94:0.0135683490,TET_Tetrameles_nudiflora:0.1706917612)73:0.0157928517)32:0.0134906249,((CUC_Actinostemma_biglandulosum:0.0000010000,CUC_Actinostemma_biglandulosum_RNA:0.0092620356)100:0.0509656342,((((CUC_Baijiania_yunnanensis:0.0046143098,CUC_Baijiania_yunnanensis_RNA:0.0000010000)100:0.0426433500,((((((((((CUC_Benincasa_hispida:0.0000010000,CUC_Benincasa_hispida_RNA:0.0000010000)99:0.0265031381,((((CUC_Cucumis_hystrix_RNA:0.0165418895,CUC_Cucumis_omissus_HS5733_WGS:0.0288841103)45:0.0000010000,CUC_Cucumis_melo_RNA:0.0040603427)88:0.0051521633,(CUC_Lagenaria_siceraria_GJ113_RNA:0.0000010000,CUC_Lagenaria_siceraria_var_siceraria_WGS:0.0000010000)97:0.0084684954)85:0.0055722524,(CUC_Citrullus_amarus_WGS:0.0000010000,CUC_Citrullus_lanatus_1_WGS:0.0000010000)100:0.0346647308)73:0.0046640405)60:0.0053333612,((CUC_Trichosanthes_pilosa:0.0125263966,CUC_Trichosanthes_pilosa_1_RNA:0.0000027573)98:0.0128350543,CUC_Herpetospermum_pedunculosum_RNA:0.0471598851)70:0.0097409707)12:0.0000029474,((CUC_Bryonia_marmorata:0.0000010000,CUC_Bryonia_dioica_RNA:0.0000010000)100:0.0324293945,CUC_Cionosicys_macranthus_RNA.0:0.0499604347)44:0.0031889896)24:0.0000026037,((CUC_Dendrosicyos_socotranus:0.0171124552,CUC_Apodanthera_mathewsii_HS5725_WGS:0.0382590736)97:0.0150826029,CUC_Bambekea_racemosa_HS5726_WGS:0.0193741183)96:0.0130300962)78:0.0055241897,(CUC_Cionosicys_macranthus:0.0000010000,CUC_Cionosicys_macranthus_RNA.main:0.0000010000)99:0.0220325084)75:0.0050154483,((CUC_Telfairia_pedata:0.0000010000,CUC_Telfairia_pedata_RNA:0.0000010000)96:0.0043142958,(CUC_Telfairia_occidentalis_RNA:0.0000010000,CUC_Telfairia_occidentalis_WGS:0.0000010000)99:0.0094898404)100:0.0296057479)85:0.0054039933,(CUC_Momordica_peteri:0.0088177734,CUC_Momordica_foetida_RNA:0.0380596043)100:0.0284939055)95:0.0087010086,(CUC_Indofevillea_khasiana:0.0000010000,CUC_Indofevillea_khasiana_RNA:0.0000010000)98:0.0122924018)94:0.0090658732,(CUC_Siraitia_grosvenorii_1_RNA:0.0000010000,CUC_Siraitia_grosvenorii_WGS:0.0080477533)100:0.0294062624)94:0.0033501828)98:0.0321055136,((CUC_Cyclantheropsis_parviflora:0.0102878135,CUC_Cyclantheropsis_parviflora_1_RNA:0.0039107449)100:0.0649282962,(CUC_Gerrardanthus_macrorhizus:0.0175837357,CUC_Gerrardanthus_macrorhizus_RNA:0.0047736917)99:0.0463461773)97:0.0219215733)44:0.0047601377,((CUC_Gynostemma_burmanicum:0.0000010000,CUC_Gynostemma_microspermum_GJ058_RNA:0.0000010000)99:0.0170190832,CUC_Gynostemma_yixingense_WGS:0.0052787392)99:0.0324770258)42:0.0098213233)99:0.0906030631)
(ANI_Anisophyllea_cinnamomoides:0.0188980152,((((BEG_Begonia_petasitifolia.0:0.1006957759,(BEG_Begonia_petasitifolia.main:0.0386140999,BEG_Begonia_coptidifolia_WGS:0.1702332565)99:0.0295446532)100:0.0685943349,(CRN_Corynocarpus_cribbianus:0.0207556610,CRN_Corynocarpus_laevigatus_HS5848_WGS:0.0214517253)100:0.0842074555)83:0.0117181260,((COR_Coriaria_nepalensis:0.0000009995,COR_Coriaria_nepalensis_RNA:0.0000009995)100:0.1394732503,((DAT_Datisca_cannabina:0.0262990731,(DAT_Datisca_glomerata_leaf_RNA:0.0168139634,DAT_Datisca_glomerata_WGS:0.0477741591)100:0.0028544134)100:0.0741795797,TET_Tetrameles_nudiflora:0.0954217145)81:0.0156204617)79:0.0091433365)83:0.0156864753,(((((((CUC_Actinostemma_biglandulosum:0.0900257826,CUC_Actinostemma_biglandulosum_RNA.main:0.0289265125)99:0.0741084238,(((CUC_Baijiania_yunnanensis:0.0044583035,CUC_Baijiania_yunnanensis_RNA.0:0.0000009995)100:0.0245102633,(((((((((CUC_Bryonia_marmorata:0.0016428687,CUC_Bryonia_dioica_RNA.main:0.0046783667)96:0.0085102978,CUC_Bryonia_marmorata_SB24_GSK:0.0697768666)100:0.0405153011,(CUC_Herpetospermum_pedunculosum:0.0020456507,CUC_Herpetospermum_pedunculosum_RNA.main:0.0000009995)100:0.0255273650)76:0.0046865679,(CUC_Trichosanthes_pilosa:0.0512522076,CUC_Trichosanthes_pilosa_1_RNA.0:0.0055155071)99:0.0254572851)85:0.0056131830,((CUC_Dendrosicyos_socotranus:0.0350263597,CUC_Bambekea_racemosa_HS5726_WGS:0.0140865032)100:0.0111189767,(((CUC_Benincasa_hispida_RNA.main:0.0143420029,(CUC_Lagenaria_siceraria_GJ113_RNA.0:0.0000009995,CUC_Lagenaria_siceraria_var_siceraria_WGS.0:0.0000009995)100:0.0173028186)99:0.0025122789,((CUC_Cucumis_hystrix_RNA.main:0.0000009995,CUC_Cucumis_hystrix_WGS:0.0035616672)100:0.0136302274,CUC_Cucumis_melo_RNA.0:0.0150199230)100:0.0289034339)98:0.0045087409,CUC_Cionosicys_macranthus_RNA.main:0.0322764852)91:0.0052531930)91:0.0117766904)89:0.0093927326,(CUC_Telfairia_pedata:0.0406149956,CUC_Telfairia_pedata_RNA.0:0.0000027136)99:0.0506090073)86:0.0079946911,CUC_Siraitia_grosvenorii_WGS.main:0.0210830404)83:0.0032159197,(CUC_Momordica_peteri:0.0755737230,CUC_Momordica_foetida_RNA.main:0.0159897151)98:0.0163413662)88:0.0075449295,(CUC_Indofevillea_khasiana:0.0000009995,CUC_Indofevillea_khasiana_RNA.0:0.0000009995)100:0.0147659478)64:0.0069609935)90:0.0403701903,CUC_Cyclantheropsis_parviflora_1_RNA:0.0932510859)77:0.0178713630)61:0.0034987860,(CUC_Gynostemma_burmanicum.0:0.0005297604,CUC_Gynostemma_microspermum_GJ058_RNA:0.0023218288)100:0.0965337945)88:0.0696481605,CUC_Gynostemma_yixingense_WGS:0.0544544681)38:0.0033020236,(CUC_Gerrardanthus_macrorhizus:0.0693298911,(CUC_Fevillea_pedatifolia_GSK:0.0000025964,CUC_Fevillea_cordifolia_WGS:0.0189602115)100:0.0486090233)97:0.0187249895)76:0.0073593868,(CUC_Cionosicys_macranthus_HS2657_GSK:0.1298318688,CUC_Cucumis_melo_subsp_melo_WGS:0.0771790914)82:0.0418150068)99:0.0643162330,(((((((((((((((CUC_Benincasa_hispida:0.0000009995,CUC_Benincasa_hispida_RNA.0:0.0000009995)100:0.0237256556,((CUC_Cucumis_hystrix_RNA.0:0.0140992365,CUC_Cucumis_melo_RNA.main:0.0142785727)99:0.0070541191,CUC_Cucumis_omissus_HS5733_WGS:0.0569376180)100:0.0261019565)95:0.0022565628,CUC_Raphidiocystis_welwitschii_HS5553_WGS:0.0793976098)93:0.0024941387,(CUC_Lagenaria_siceraria_GJ113_RNA.main:0.0000009995,CUC_Lagenaria_siceraria_var_siceraria_WGS.main:0.0000009995)100:0.0147584132)98:0.0080333080,CUC_Cionosicys_macranthus_RNA.0:0.0217650457)94:0.0021532734,((CUC_Cionosicys_macranthus:0.0334563167,((CUC_Apodanthera_mathewsii_HS5725_WGS:0.0031464997,CUC_Wilbrandia_hibiscoides_1_WGS:0.0068099004)98:0.0015769294,CUC_Dendrosicyos_socotranus_HS5731_WGS:0.0120692928)100:0.0303536054)46:0.0028424459,(CUC_Citrullus_amarus_WGS:0.0014722451,CUC_Citrullus_lanatus_1_WGS:0.0039985337)100:0.0204521933)99:0.0841791582)89:0.0108190922,(CUC_Herpetospermum_pedunculosum_RNA.0:0.0197423523,CUC_Trichosanthes_pilosa_1_RNA.main:0.0308110187)90:0.0056442976)78:0.0017782015,CUC_Bryonia_dioica_RNA.0:0.0426410985)89:0.0100361354,((CUC_Telfairia_occidentalis_RNA:0.0032825519,CUC_Telfairia_occidentalis_WGS:0.0000009995)100:0.0081092636,CUC_Telfairia_pedata_RNA.main:0.0050604628)100:0.0327660810)83:0.0023219348,(CUC_Momordica_foetida_GSK:0.0153457085,CUC_Momordica_foetida_RNA.0:0.0020713108)100:0.0537572299)84:0.0055552745,(CUC_Siraitia_grosvenorii_1_RNA:0.0000009995,CUC_Siraitia_grosvenorii_WGS.0:0.0000009995)100:0.0187513919)89:0.0074042399,(CUC_Baijiania_yunnanensis_RNA.main:0.0221979069,CUC_Indofevillea_khasiana_RNA.main:0.0191173491)99:0.0028803117)98:0.0239161933,CUC_Gynostemma_burmanicum.main:0.0614764019)79:0.0043324286,CUC_Actinostemma_biglandulosum_RNA.0:0.0749343627)80:0.0072487094,(CUC_Cyclantheropsis_parviflora:0.0934013533,CUC_Gerrardanthus_macrorhizus_RNA:0.1047610404)66:0.0010362471)98:0.0400081551)100:0.0602784995)100:0.1630375209,ANI_Anisophyllea_purpurascens_GSK:0.0272339867)
(ANI_Anisophyllea_cinnamomoides:0.1101443205,(((BEG_Begonia_petasitifolia:0.1132325103,((((CUC_Actinostemma_biglandulosum:0.0211643631,CUC_Actinostemma_biglandulosum_RNA:0.0000021957)100:0.0380867801,((CUC_Gynostemma_burmanicum:0.0970157897,CUC_Gynostemma_microspermum_GJ058_RNA:0.0060631625)100:0.0120147170,CUC_Gynostemma_yixingense_WGS:0.0113496062)100:0.0278866114)72:0.0092819181,(((CUC_Baijiania_yunnanensis:0.0037410612,CUC_Baijiania_yunnanensis_RNA:0.0000020561)97:0.0100075217,(((((((((CUC_Benincasa_hispida:0.0133822626,CUC_Benincasa_hispida_RNA:0.0000025805)98:0.0255489859,(((CUC_Cucumis_hystrix_RNA:0.0000027476,CUC_Cucumis_hystrix_WGS:0.0179146277)89:0.0139529753,CUC_Cucumis_omissus_HS5733_WGS:0.0111450567)38:0.0000021373,(CUC_Cucumis_melo_RNA:0.0016950513,CUC_Cucumis_melo_subsp_melo_WGS:0.0000009932)99:0.0139618551)90:0.0127356079)53:0.0026137342,((CUC_Lagenaria_siceraria_GJ113_RNA:0.0000009932,CUC_Lagenaria_siceraria_var_siceraria_WGS:0.0000009932)99:0.0063107566,(CUC_Citrullus_amarus_WGS:0.0077369280,CUC_Citrullus_lanatus_1_WGS:0.0030745355)100:0.0204330713)61:0.0022514905)74:0.0090455083,(CUC_Cionosicys_macranthus:0.0133826736,CUC_Cionosicys_macranthus_RNA:0.0000026250)82:0.0193660650)65:0.0049611094,(((CUC_Dendrosicyos_socotranus:0.0095490867,(CUC_Telfairia_pedata:0.0139177767,CUC_Wilbrandia_hibiscoides_1_WGS:0.0038092474)62:0.0084356601)54:0.0075426060,CUC_Apodanthera_mathewsii_HS5725_WGS:0.0114375465)49:0.0086049695,CUC_Bambekea_racemosa_HS5726_WGS:0.0239826982)52:0.0045007926)32:0.0000022268,((((CUC_Bryonia_marmorata:0.0000021307,CUC_Trichosanthes_pilosa:0.0000026761)77:0.0162459282,CUC_Bryonia_dioica_RNA:0.0024522652)75:0.0357193106,(CUC_Herpetospermum_pedunculosum:0.0275015796,CUC_Herpetospermum_pedunculosum_RNA:0.0035988710)100:0.0227053674)66:0.0063277878,CUC_Trichosanthes_pilosa_1_RNA:0.0131935612)61:0.0024628142)81:0.0101760605,((CUC_Momordica_peteri:0.0145815618,CUC_Dendrosicyos_socotranus_HS5731_WGS:0.0264624607)98:0.0303437865,CUC_Momordica_foetida_RNA:0.0230822244)96:0.0123178898)74:0.0035408654,((CUC_Telfairia_occidentalis_RNA:0.0032123075,CUC_Telfairia_occidentalis_WGS:0.0000020925)98:0.0083732004,CUC_Telfairia_pedata_RNA:0.0075513341)94:0.0165347164)84:0.0068163655,((CUC_Indofevillea_khasiana:0.0037074637,CUC_Indofevillea_khasiana_RNA:0.0000020755)99:0.0165003522,(CUC_Siraitia_grosvenorii_1_RNA:0.0000022413,CUC_Siraitia_grosvenorii_WGS:0.0016845295)100:0.0229268109)48:0.0016018307)61:0.0017527492)100:0.0212767735,((CUC_Cyclantheropsis_parviflora:0.0238196784,CUC_Cyclantheropsis_parviflora_1_RNA:0.0059101066)99:0.0602268678,CUC_Fevillea_cordifolia_WGS:0.0502249781)44:0.0103174425)45:0.0093754678)41:0.0046679370,(CUC_Gerrardanthus_macrorhizus:0.0064112151,CUC_Gerrardanthus_macrorhizus_RNA:0.0072271396)100:0.0527805448)100:0.0632649672)92:0.0111485297,((COR_Coriaria_nepalensis:0.0000009932,COR_Coriaria_nepalensis_RNA:0.0000009932)100:0.1169499121,(CRN_Corynocarpus_cribbianus:0.0328061948,CRN_Corynocarpus_laevigatus_HS5848_WGS:0.0145441552)97:0.0252754282)93:0.0126866795)56:0.0025212117,((DAT_Datisca_cannabina:0.0222922303,DAT_Datisca_glomerata_leaf_RNA:0.0113894853)100:0.0651577437,TET_Tetrameles_nudiflora:0.0719152981)85:0.0079625808)99:0.0970780704,ANI_Anisophyllea_purpurascens_GSK:0.0266302529)
(COR_Coriaria_nepalensis.main:0.0754753433,COR_Coriaria_nepalensis.0:0.0817997215,(CRN_Corynocarpus_cribbianus:0.1001828692,((((((CUC_Actinostemma_biglandulosum:0.0000010000,CUC_Actinostemma_biglandulosum_RNA:0.0030211555)100:0.0894461741,(((CUC_Baijiania_yunnanensis:0.0031621524,CUC_Baijiania_yunnanensis_RNA:0.0000010000)100:0.0319111131,(((((((((CUC_Benincasa_hispida:0.0000010000,CUC_Benincasa_hispida_RNA:0.0000010000)100:0.0427913209,((((CUC_Cucumis_hystrix_RNA:0.0000023871,CUC_Cucumis_hystrix_WGS:0.0074718538)42:0.0056893867,((CUC_Cucumis_melo_RNA:0.0015483883,CUC_Cucumis_melo_subsp_melo_WGS:0.0060432239)37:0.0039467206,CUC_Cucumis_omissus_HS5733_WGS:0.0222503025)23:0.0037960469)100:0.0234554538,(CUC_Citrullus_amarus_WGS:0.0022654039,CUC_Citrullus_lanatus_1_WGS:0.0043863580)100:0.0274535224)96:0.0027844533,(CUC_Lagenaria_siceraria_GJ113_RNA:0.0061319241,CUC_Lagenaria_siceraria_var_siceraria_WGS:0.0025235360)91:0.0188210983)80:0.0021017439)99:0.0170967746,(((CUC_Dendrosicyos_socotranus:0.0000010000,CUC_Dendrosicyos_socotranus_HS5731_WGS:0.0000010000)100:0.0192862011,(CUC_Apodanthera_mathewsii_HS5725_WGS:0.0000029620,CUC_Wilbrandia_hibiscoides_1_WGS:0.0000010000)96:0.0096902671)96:0.0089464158,CUC_Bambekea_racemosa_HS5726_WGS:0.0201588798)94:0.0108334972)97:0.0113623104,(CUC_Bryonia_marmorata:0.0030534872,CUC_Bryonia_dioica_RNA:0.0000010000)100:0.0457232959)60:0.0079923435,(((CUC_Cionosicys_macranthus:0.0000010000,CUC_Cionosicys_macranthus_RNA:0.0000010000)99:0.0199694132,CUC_Cucurbita_digitata_GSK:0.0579661060)85:0.0151391754,(CUC_Trichosanthes_pilosa:0.0064313197,CUC_Trichosanthes_pilosa_1_RNA:0.0000010000)100:0.0280923777)66:0.0104014784)66:0.0029547612,(CUC_Herpetospermum_pedunculosum:0.0000010000,CUC_Herpetospermum_pedunculosum_RNA:0.0000010000)100:0.0379135756)91:0.0089689353,((CUC_Momordica_peteri:0.0178142101,(CUC_Momordica_foetida_GSK:0.0000010000,CUC_Momordica_foetida_RNA:0.0000010000)100:0.0281830787)95:0.0054980884,((CUC_Telfairia_pedata:0.0158387903,CUC_Telfairia_pedata_RNA:0.0000010000)76:0.0072741286,CUC_Telfairia_occidentalis_WGS:0.0133856792)91:0.0468694647)71:0.0032379112)80:0.0023250093,(CUC_Siraitia_grosvenorii_1_RNA:0.0000028855,CUC_Siraitia_grosvenorii_WGS:0.0112576356)100:0.0234927379)65:0.0042958314,CUC_Indofevillea_khasiana:0.0145604848)62:0.0043350202)90:0.0255967512,(CUC_Gynostemma_burmanicum:0.0000022629,CUC_Gynostemma_microspermum_GJ058_RNA:0.0037306575)100:0.0623724446)50:0.0118218755)80:0.0092536117,((CUC_Cyclantheropsis_parviflora:0.0091420549,CUC_Cyclantheropsis_parviflora_1_RNA:0.0000028909)100:0.0537385445,CUC_Fevillea_pedatifolia_GSK:0.1406168644)55:0.0041686935)80:0.0138514477,CUC_Gerrardanthus_macrorhizus:0.0615263372)100:0.0842789250,((DAT_Datisca_cannabina:0.0334957025,DAT_Datisca_glomerata_leaf_RNA:0.0423928155)99:0.0533604335,TET_Tetrameles_nudiflora:0.1255361482)92:0.0260590413)73:0.0010304894,ANI_Anisophyllea_purpurascens_GSK:0.3007308720)94:0.0349730776)100:0.1252065649)
(ANI_Anisophyllea_cinnamomoides:0.0212222928,((((((BEG_Begonia_petasitifolia:0.0335948336,BEG_Begonia_coptidifolia_WGS:0.1078548334)97:0.0948575376,TET_Tetrameles_nudiflora:0.0865589591)66:0.0108781110,(DAT_Datisca_cannabina:0.0112407725,DAT_Datisca_glomerata_leaf_RNA:0.0155193490)100:0.0805377580)52:0.0207579003,((((CUC_Actinostemma_biglandulosum:0.0097663183,CUC_Actinostemma_biglandulosum_RNA:0.0000025885)100:0.0486225903,(CUC_Gynostemma_burmanicum:0.0248660048,CUC_Gynostemma_microspermum_GJ058_RNA:0.0000009991)100:0.0491518857)53:0.0009867662,(((CUC_Cyclantheropsis_parviflora:0.2614683802,CUC_Cyclantheropsis_parviflora_1_RNA:0.0000021081)88:0.0651512645,(CUC_Fevillea_pedatifolia_GSK:0.0129200393,CUC_Fevillea_cordifolia_WGS:0.0053698001)100:0.0300912939)87:0.0121929845,(CUC_Gerrardanthus_macrorhizus:0.0111443511,CUC_Gerrardanthus_macrorhizus_RNA:0.0191025953)100:0.0281731922)52:0.0037490439)61:0.0044519375,(((CUC_Baijiania_yunnanensis:0.0021795324,CUC_Baijiania_yunnanensis_RNA:0.0000024815)90:0.0204009192,(CUC_Indofevillea_khasiana:0.0038045124,CUC_Indofevillea_khasiana_RNA:0.0013735905)100:0.0185348549)79:0.0016582036,((((((((CUC_Benincasa_hispida:0.0000009991,CUC_Benincasa_hispida_RNA:0.0000009991)100:0.0145261634,(((CUC_Cucumis_hystrix_RNA:0.0000023165,CUC_Cucumis_hystrix_WGS:0.0000026521)98:0.0095851571,CUC_Cucumis_omissus_HS5733_WGS:0.0053783637)96:0.0016669195,(CUC_Cucumis_melo_RNA:0.0000020877,CUC_Cucumis_melo_subsp_melo_WGS:0.0000009991)100:0.0168779049)100:0.0171109783)78:0.0030486832,((CUC_Lagenaria_siceraria_GJ113_RNA:0.0000009991,CUC_Lagenaria_siceraria_var_siceraria_WGS:0.0100576571)100:0.0163412928,(CUC_Citrullus_amarus_WGS:0.0023255494,CUC_Citrullus_lanatus_1_WGS:0.0012034830)100:0.0149437336)98:0.0072321841)99:0.0104619242,((CUC_Cionosicys_macranthus:0.0011655461,CUC_Cionosicys_macranthus_RNA:0.0000009991)100:0.0170144529,((CUC_Herpetospermum_pedunculosum:0.0000028195,CUC_Bambekea_racemosa_HS5726_WGS:0.0151362775)11:0.0089812496,CUC_Herpetospermum_pedunculosum_RNA:0.0007562631)22:0.0232366603)11:0.0000022933)28:0.0018665492,((CUC_Bryonia_marmorata:0.0011513328,CUC_Bryonia_dioica_RNA:0.0028504745)100:0.0217732423,((CUC_Dendrosicyos_socotranus:0.0011612462,CUC_Dendrosicyos_socotranus_HS5731_WGS:0.0000023858)92:0.0142444075,(CUC_Apodanthera_mathewsii_HS5725_WGS:0.0070893646,CUC_Wilbrandia_hibiscoides_1_WGS:0.0063245769)97:0.0012171935)83:0.0101052934)74:0.0036911737)46:0.0013393556,(CUC_Trichosanthes_pilosa:0.0105024844,CUC_Trichosanthes_pilosa_1_RNA:0.0000021826)92:0.0176116416)93:0.0190873665,((CUC_Momordica_peteri:0.0186374645,((CUC_Momordica_foetida_GSK:0.0010052498,CUC_Siolmatra_pentaphylla_WGS:0.0805059198)38:0.0030840738,CUC_Momordica_foetida_RNA:0.0078573379)69:0.0098535144)85:0.0115375893,((CUC_Telfairia_pedata:0.0028904915,CUC_Telfairia_pedata_RNA:0.0000020919)96:0.0072217364,CUC_Telfairia_occidentalis_WGS:0.0230789940)100:0.0164308484)41:0.0025647205)87:0.0082925510,(CUC_Siraitia_grosvenorii_1_RNA:0.0000029096,CUC_Siraitia_grosvenorii_WGS:0.0397620385)87:0.0230596704)70:0.0042943247)85:0.0121963532)97:0.0891812630)38:0.0125348288,((COR_Coriaria_nepalensis:0.0017692411,COR_Coriaria_nepalensis_RNA:0.0020378846)100:0.1112377201,CRN_Corynocarpus_cribbianus:0.0554176480)88:0.0135634301)65:0.0447207646,CRN_Corynocarpus_laevigatus_HS5848_WGS:0.1403866613)99:0.1217965231,ANI_Anisophyllea_purpurascens_GSK:0.0028455722)
(BEG_Begonia_petasitifolia:0.3052992462,(COR_Coriaria_nepalensis:0.0047839218,COR_Coriaria_nepalensis_RNA:0.0025233959)86:0.0422085931,((CRN_Corynocarpus_cribbianus:0.0170698769,((((((CUC_Actinostemma_biglandulosum:0.0039041077,CUC_Actinostemma_biglandulosum_RNA:0.0075759663)100:0.0808172146,(CUC_Baijiania_yunnanensis:0.0299354601,((((((((((CUC_Benincasa_hispida:0.0000021178,CUC_Benincasa_hispida_RNA:0.0000020568)100:0.0206324957,((CUC_Cucumis_hystrix_RNA:0.0123251811,CUC_Cucumis_omissus_HS5733_WGS:0.0251563169)100:0.0117343016,(CUC_Lagenaria_siceraria_GJ113_RNA:0.0000009998,CUC_Lagenaria_siceraria_var_siceraria_WGS:0.0000009998)100:0.0150839310)85:0.0007928553)85:0.0029264719,(CUC_Citrullus_amarus_WGS:0.0081992378,CUC_Citrullus_lanatus_1_WGS:0.0039018511)100:0.0180395755)99:0.0121095428,(CUC_Cionosicys_macranthus:0.0000020098,CUC_Cionosicys_macranthus_RNA:0.0000027551)100:0.0250687027)79:0.0025094359,(((((CUC_Bryonia_marmorata:0.0486998129,CUC_Trichosanthes_pilosa:0.0093126565)71:0.0085423389,CUC_Apodanthera_mathewsii_HS5725_WGS:0.0097674967)28:0.0005041734,CUC_Wilbrandia_hibiscoides_1_WGS:0.0015874310)38:0.0029239036,(CUC_Dendrosicyos_socotranus:0.0000020946,CUC_Dendrosicyos_socotranus_HS5731_WGS:0.0000025006)100:0.0123992694)42:0.0059310368,CUC_Bambekea_racemosa_HS5726_WGS:0.0215575866)46:0.0118707608)53:0.0069548655,((CUC_Herpetospermum_pedunculosum:0.0000009998,CUC_Herpetospermum_pedunculosum_RNA:0.0000025141)99:0.0117149301,CUC_Bryonia_dioica_RNA:0.0406619131)90:0.0187495107)61:0.0146226828,((CUC_Telfairia_pedata:0.0000009998,CUC_Telfairia_pedata_RNA:0.0000020139)82:0.0066191779,CUC_Telfairia_occidentalis_WGS:0.0165630149)100:0.0301745627)54:0.0070664954,CUC_Siraitia_grosvenorii_WGS:0.0181640815)51:0.0025684000,CUC_Momordica_peteri:0.0485180758)54:0.0121892199,(CUC_Indofevillea_khasiana:0.0000009998,CUC_Indofevillea_khasiana_RNA:0.0000009998)100:0.0298596752)46:0.0085507323)48:0.0109348835)53:0.0194837283,(CUC_Gerrardanthus_macrorhizus:0.0183765929,CUC_Gerrardanthus_macrorhizus_RNA:0.0086728552)100:0.0503595754)52:0.0119154361,(CUC_Cyclantheropsis_parviflora:0.0039470578,CUC_Cyclantheropsis_parviflora_1_RNA:0.0000026661)100:0.0698192692)45:0.0293464072,(CUC_Gynostemma_burmanicum:0.0089633570,CUC_Gynostemma_yixingense_WGS:0.0000023022)98:0.0695846969)100:0.1238425630,((DAT_Datisca_cannabina:0.0184907491,DAT_Datisca_glomerata_leaf_RNA:0.0183034907)100:0.1106684019,TET_Tetrameles_nudiflora:0.1570870931)26:0.0101395418)81:0.0237090399)36:0.0063628437,CRN_Corynocarpus_laevigatus_HS5848_WGS:0.1078157888)87:0.1207879399)
(ANI_Anisophyllea_cinnamomoides:0.0137909313,(((COR_Coriaria_nepalensis:0.0165327550,COR_Coriaria_nepalensis_RNA:0.0000020574)100:0.1822625959,(CRN_Corynocarpus_cribbianus:0.0889648805,(((CUC_Actinostemma_biglandulosum:0.0039714965,CUC_Actinostemma_biglandulosum_RNA:0.0017508588)100:0.0849984688,((((CUC_Baijiania_yunnanensis:0.0022874567,CUC_Baijiania_yunnanensis_RNA:0.0000010000)100:0.0371313136,(((((((((CUC_Benincasa_hispida:0.0000010000,CUC_Benincasa_hispida_RNA:0.0000010000)100:0.0333515342,((CUC_Lagenaria_siceraria_GJ113_RNA:0.0000010000,CUC_Lagenaria_siceraria_var_siceraria_WGS:0.0000010000)100:0.0148175061,(CUC_Citrullus_amarus_WGS:0.0033954633,CUC_Citrullus_lanatus_1_WGS:0.0034910882)100:0.0131696712)86:0.0036305541)65:0.0021630867,(((CUC_Cucumis_hystrix_RNA:0.0000010000,CUC_Cucumis_hystrix_WGS:0.0000010000)100:0.0158555125,(CUC_Cucumis_melo_RNA:0.0000010000,CUC_Cucumis_melo_subsp_melo_WGS:0.0068167229)100:0.0076889105)46:0.0000020574,CUC_Cucumis_omissus_HS5733_WGS:0.0125403300)100:0.0154982896)100:0.0226781525,(CUC_Cionosicys_macranthus:0.0000010000,CUC_Cionosicys_macranthus_RNA:0.0000010000)100:0.0270759614)74:0.0028338206,(((CUC_Dendrosicyos_socotranus:0.0011544505,CUC_Dendrosicyos_socotranus_HS5731_WGS:0.0000010000)100:0.0276588765,(CUC_Apodanthera_mathewsii_HS5725_WGS:0.0081755200,CUC_Wilbrandia_hibiscoides_1_WGS:0.0093340126)100:0.0105921929)99:0.0074909791,CUC_Bambekea_racemosa_HS5726_WGS:0.0179277850)100:0.0118782249)78:0.0055633878,(CUC_Herpetospermum_pedunculosum:0.0065380726,CUC_Herpetospermum_pedunculosum_RNA:0.0025213853)100:0.0373277995)61:0.0056741703,((CUC_Bryonia_marmorata:0.0000010000,CUC_Bryonia_dioica_RNA:0.0178460036)97:0.0564068521,(CUC_Trichosanthes_pilosa:0.0060783185,CUC_Trichosanthes_pilosa_1_RNA:0.0127638836)100:0.0254133528)31:0.0014762060)99:0.0146991761,((CUC_Telfairia_pedata:0.0000010000,CUC_Telfairia_pedata_RNA:0.0026484647)100:0.0090243279,(CUC_Telfairia_occidentalis_RNA:0.0064551557,CUC_Telfairia_occidentalis_WGS:0.0027693415)98:0.0014729772)100:0.0345341695)100:0.0136266057,((CUC_Momordica_peteri:0.0288142992,(CUC_Momordica_foetida_GSK:0.0000010000,CUC_Momordica_foetida_RNA:0.0000010000)100:0.0245659306)100:0.0280135554,(CUC_Siraitia_grosvenorii_1_RNA:0.0000010000,CUC_Siraitia_grosvenorii_WGS:0.0000010000)100:0.0303883072)91:0.0024990574)99:0.0083345599)90:0.0059758743,(CUC_Indofevillea_khasiana:0.0026130520,CUC_Indofevillea_khasiana_RNA:0.0026458353)100:0.0218919428)100:0.0252381426,(CUC_Gynostemma_burmanicum:0.0000010000,CUC_Gynostemma_microspermum_GJ058_RNA:0.0029795872)100:0.0617488928)93:0.0082684479)63:0.0079423080,((CUC_Cyclantheropsis_parviflora:0.0055742483,CUC_Cyclantheropsis_parviflora_1_RNA:0.0044322555)100:0.0957284521,(CUC_Gerrardanthus_macrorhizus:0.0152205946,CUC_Gerrardanthus_macrorhizus_RNA:0.0149000014)100:0.0458630146)98:0.0211237803)100:0.0986605700)41:0.0109583392)83:0.0155220809,((DAT_Datisca_cannabina:0.0335918857,(DAT_Datisca_glomerata_leaf_RNA:0.0064247251,DAT_Datisca_glomerata_WGS:0.0755835808)98:0.0103295148)100:0.1035254823,TET_Tetrameles_nudiflora:0.1324587686)82:0.0153760971)100:0.2679870332,ANI_Anisophyllea_purpurascens_GSK:0.0398445674)
(ANI_Anisophyllea_cinnamomoides:0.0137970003,((((BEG_Begonia_petasitifolia:0.1367204697,(((COR_Coriaria_nepalensis.main:0.0115337363,COR_Coriaria_nepalensis_RNA:0.0000009962)100:0.0182905826,COR_Coriaria_nepalensis.0:0.0107147915)100:0.0835367453,(CRN_Corynocarpus_cribbianus:0.0050792490,CRN_Corynocarpus_laevigatus_HS5848_WGS:0.0035637451)100:0.1062735069)99:0.0264493678)69:0.0128913104,(DAT_Datisca_cannabina:0.0475595818,DAT_Datisca_glomerata_leaf_RNA:0.0238830668)100:0.0623880928)60:0.0066973724,((((CUC_Actinostemma_biglandulosum:0.0030097552,CUC_Actinostemma_biglandulosum_RNA:0.0026740641)100:0.0487783031,((CUC_Baijiania_yunnanensis:0.0249731763,CUC_Baijiania_yunnanensis_RNA:0.0025478277)100:0.0198456496,((((((((((CUC_Benincasa_hispida:0.0000009962,CUC_Benincasa_hispida_RNA:0.0000009962)100:0.0108023766,((CUC_Cucumis_hystrix_RNA:0.0000009962,CUC_Cucumis_hystrix_WGS:0.0060663004)100:0.0146146095,(CUC_Cucumis_melo_RNA:0.0000009962,CUC_Cucumis_melo_subsp_melo_WGS:0.0035331536)100:0.0120725236)100:0.0239557348)84:0.0061778754,((CUC_Lagenaria_siceraria_GJ113_RNA:0.0000015365,(CUC_Lagenaria_siceraria_var_siceraria_WGS:0.0018457218,CUC_Raphidiocystis_welwitschii_HS5553_WGS:0.0216826862)33:0.0009779534)65:0.0144372069,(CUC_Citrullus_amarus_WGS:0.0000009962,CUC_Citrullus_lanatus_1_WGS:0.0028228312)100:0.0175496961)72:0.0084059674)99:0.0184358197,((CUC_Cionosicys_macranthus:0.0000009962,CUC_Cionosicys_macranthus_RNA:0.0000009962)100:0.0193030320,(CUC_Trichosanthes_pilosa:0.0064398395,CUC_Trichosanthes_pilosa_1_RNA:0.0058428210)100:0.0170513496)92:0.0038375891)83:0.0042264465,((CUC_Bryonia_marmorata:0.0000009962,CUC_Bryonia_dioica_RNA:0.0030050329)100:0.0328031891,(CUC_Herpetospermum_pedunculosum:0.0000009962,CUC_Herpetospermum_pedunculosum_RNA:0.0000009962)100:0.0205170427)70:0.0047357642)27:0.0000014938,((CUC_Dendrosicyos_socotranus:0.0000009962,CUC_Dendrosicyos_socotranus_HS5731_WGS:0.0000009962)100:0.0103127808,(CUC_Apodanthera_mathewsii_HS5725_WGS:0.0045797806,CUC_Wilbrandia_hibiscoides_1_WGS:0.0126029068)98:0.0087538513)100:0.0205351484)98:0.0110617488,((CUC_Telfairia_pedata:0.0000009962,CUC_Telfairia_pedata_RNA:0.0015193860)97:0.0029107596,(CUC_Telfairia_occidentalis_RNA:0.0000009962,CUC_Telfairia_occidentalis_WGS:0.0000009962)100:0.0074090307)100:0.0221743969)35:0.0000014970,(CUC_Momordica_peteri:0.0270753859,CUC_Momordica_foetida_RNA:0.0178557446)98:0.0175250655)54:0.0025621988,(CUC_Siraitia_grosvenorii_1_RNA:0.0000009962,CUC_Siraitia_grosvenorii_WGS:0.0000009962)100:0.0155962036)86:0.0048254286,(CUC_Indofevillea_khasiana:0.0840690272,CUC_Indofevillea_khasiana_RNA:0.0003678492)100:0.0242342597)50:0.0022044244)99:0.0133257415)91:0.0040965474,(((CUC_Cyclantheropsis_parviflora:0.0152431590,CUC_Cyclantheropsis_parviflora_1_RNA:0.0079479855)100:0.0463818817,CUC_Fevillea_pedatifolia_GSK:0.0540132342)53:0.0115216411,((CUC_Gerrardanthus_macrorhizus:0.0572390921,CUC_Gerrardanthus_macrorhizus_RNA.0:0.0763702705)75:0.0601260945,CUC_Gerrardanthus_macrorhizus_RNA.main:0.0699030032)44:0.0059617898)99:0.0134533276)98:0.0133359734,(CUC_Gynostemma_burmanicum:0.0037934385,(CUC_Gynostemma_microspermum_GJ058_RNA:0.0053235289,CUC_Gynostemma_yixingense_WGS:0.0033251417)99:0.0023657817)100:0.0274181616)100:0.0703102385)88:0.0159925889,TET_Tetrameles_nudiflora:0.0824798881)100:0.1080618720,ANI_Anisophyllea_purpurascens_GSK:0.0093097330)
(ANI_Anisophyllea_cinnamomoides:0.0158153658,((((BEG_Begonia_petasitifolia:0.0570395109,BEG_Begonia_coptidifolia_WGS:0.0073712386)100:0.1614532414,((DAT_Datisca_cannabina:0.0260004617,DAT_Datisca_glomerata_leaf_RNA:0.0117000790)100:0.0761759322,TET_Tetrameles_nudiflora:0.1263938980)94:0.0093436225)74:0.0299480719,(((CUC_Actinostemma_biglandulosum:0.0327534310,CUC_Actinostemma_biglandulosum_RNA:0.0000022840)100:0.0819739020,(((CUC_Baijiania_yunnanensis:0.0046425880,CUC_Baijiania_yunnanensis_RNA:0.0000009926)100:0.0210607394,(((((((((((((CUC_Benincasa_hispida:0.0000009926,CUC_Benincasa_hispida_RNA:0.0000009926)100:0.0227230370,(CUC_Citrullus_amarus_WGS:0.0000009926,CUC_Citrullus_lanatus_1_WGS:0.0014389025)100:0.0167284946)94:0.0013070871,((CUC_Cucumis_hystrix_RNA:0.0069926550,(CUC_Cucumis_hystrix_WGS:0.0000009926,CUC_Cucumis_omissus_HS5733_WGS:0.0138555265)90:0.0472699869)43:0.0130378283,(CUC_Cucumis_melo_RNA:0.0000009926,CUC_Cucumis_melo_subsp_melo_WGS:0.0045878875)100:0.0142228736)43:0.0246944905)39:0.0042550440,(CUC_Lagenaria_siceraria_GJ113_RNA:0.0000009926,CUC_Lagenaria_siceraria_var_siceraria_WGS:0.0000009926)100:0.0113815405)43:0.0133091727,((CUC_Dendrosicyos_socotranus:0.0000009926,CUC_Dendrosicyos_socotranus_HS5731_WGS:0.0000009926)99:0.0233412643,CUC_Apodanthera_mathewsii_HS5725_WGS:0.0105816597)92:0.0120376507)35:0.0034180133,((CUC_Herpetospermum_pedunculosum:0.0017808194,(CUC_Bambekea_racemosa_HS5726_WGS:0.0431691471,CUC_Wilbrandia_hibiscoides_1_WGS:0.0367528820)52:0.0157410128)37:0.0260504996,CUC_Herpetospermum_pedunculosum_RNA:0.0000009926)37:0.0250657210)71:0.0012791443,(CUC_Bryonia_marmorata:0.0022990392,CUC_Bryonia_dioica_RNA:0.0000009926)100:0.0393327304)96:0.0034270395,(CUC_Trichosanthes_pilosa:0.0176451128,CUC_Trichosanthes_pilosa_1_RNA:0.0021563816)98:0.0172968910)67:0.0000022868,(CUC_Cionosicys_macranthus:0.0028866476,CUC_Cionosicys_macranthus_RNA:0.0000009926)100:0.0332340577)99:0.0084255432,((CUC_Telfairia_pedata:0.0396517256,CUC_Telfairia_pedata_RNA:0.0000009926)87:0.0038803626,(CUC_Telfairia_occidentalis_RNA:0.0000009926,CUC_Telfairia_occidentalis_WGS:0.0107225602)88:0.0099639190)100:0.0258695560)90:0.0037429284,(CUC_Momordica_peteri:0.0317079817,(CUC_Momordica_foetida_GSK:0.0036175729,CUC_Momordica_foetida_RNA:0.0019254452)99:0.0157981463)99:0.0241093020)93:0.0054133850,(CUC_Siraitia_grosvenorii_1_RNA:0.0013533391,CUC_Siraitia_grosvenorii_WGS:0.0055170508)100:0.0396933950)97:0.0098862271,(CUC_Indofevillea_khasiana:0.0089144888,CUC_Indofevillea_khasiana_RNA:0.0000009926)100:0.0075818104)95:0.0024790231)100:0.0284575670,(CUC_Gynostemma_burmanicum:0.0000009926,CUC_Gynostemma_microspermum_GJ058_RNA:0.0056712299)100:0.0336383729)68:0.0025842697)75:0.0019771814,(((CUC_Cyclantheropsis_parviflora:0.0000009926,CUC_Cyclantheropsis_parviflora_1_RNA:0.0000009926)99:0.0574333427,CUC_Fevillea_pedatifolia_GSK:0.0622604184)71:0.0020169854,(CUC_Gerrardanthus_macrorhizus:0.0214760195,CUC_Gerrardanthus_macrorhizus_RNA:0.0226990538)98:0.0400880313)81:0.0080903388)98:0.0540059368)65:0.0128574078,((COR_Coriaria_nepalensis:0.0000009926,COR_Coriaria_nepalensis_RNA:0.0000009926)100:0.1740623718,(CRN_Corynocarpus_cribbianus:0.0000009926,CRN_Corynocarpus_laevigatus_HS5848_WGS:0.0000009926)100:0.0892832187)72:0.0172906422)100:0.1299785562,ANI_Anisophyllea_purpurascens_GSK:0.0230680768)
(ANI_Anisophyllea_cinnamomoides:0.0343285405,((((((BEG_Begonia_petasitifolia.0:0.0495292716,BEG_Begonia_coptidifolia_WGS:0.0134451921)100:0.0285038341,BEG_Begonia_petasitifolia.main:0.0669032956)100:0.1390213064,(DAT_Datisca_cannabina:0.0201971383,(DAT_Datisca_glomerata_leaf_RNA:0.0033764312,DAT_Datisca_glomerata_WGS:0.0008861692)100:0.0192250629)100:0.1003045685)76:0.0246446339,((CUC_Actinostemma_biglandulosum:0.0020251802,CUC_Actinostemma_biglandulosum_RNA:0.0004188011)100:0.0638481064,(((((CUC_Baijiania_yunnanensis:0.0019955396,CUC_Baijiania_yunnanensis_RNA:0.0054250824)100:0.0380204005,((((((((((CUC_Benincasa_hispida:0.0000009982,CUC_Benincasa_hispida_RNA:0.0000009982)100:0.0236386203,(((CUC_Lagenaria_siceraria_GJ113_RNA:0.0000009982,CUC_Lagenaria_siceraria_var_siceraria_WGS:0.0006634766)100:0.0093543920,(CUC_Citrullus_amarus_WGS:0.0026616201,CUC_Citrullus_lanatus_1_WGS:0.0000009982)100:0.0176310231)95:0.0038034177,CUC_Raphidiocystis_welwitschii_HS5553_WGS:0.0340872026)52:0.0030460139)64:0.0052284749,(((CUC_Cucumis_hystrix_RNA:0.0000009982,CUC_Cucumis_hystrix_WGS:0.0048445883)100:0.0145417545,(CUC_Cucumis_melo_RNA:0.0020333928,CUC_Cucumis_melo_subsp_melo_WGS:0.0013076366)100:0.0097187479)96:0.0015808234,CUC_Cucumis_omissus_HS5733_WGS:0.0074197626)100:0.0355499709)29:0.0000018433,CUC_Lemurosicyos_variegata_HS0262_WGS:0.0192329906)99:0.0093496724,(CUC_Cionosicys_macranthus:0.0000009982,CUC_Cionosicys_macranthus_RNA.main:0.0000009982)100:0.0307026883)65:0.0011313844,(((CUC_Dendrosicyos_socotranus:0.0000009982,CUC_Dendrosicyos_socotranus_HS5731_WGS:0.0000009982)100:0.0169634516,(CUC_Apodanthera_mathewsii_HS5725_WGS:0.0063086697,CUC_Wilbrandia_hibiscoides_1_WGS:0.0137783003)97:0.0037372353)99:0.0123624344,CUC_Bambekea_racemosa_HS5726_WGS:0.0147094240)100:0.0107702486)100:0.0080044564,((CUC_Bryonia_marmorata:0.0000009982,CUC_Bryonia_dioica_RNA:0.0013225129)100:0.0467141306,(CUC_Herpetospermum_pedunculosum:0.0053744967,CUC_Herpetospermum_pedunculosum_RNA:0.0047657914)100:0.0340698809)93:0.0049598048)95:0.0042468728,((CUC_Trichosanthes_pilosa:0.0035453568,CUC_Trichosanthes_pilosa_1_RNA:0.0045413958)100:0.0216105284,CUC_Cionosicys_macranthus_RNA.0:0.0376841243)97:0.0063831230)100:0.0189995132,((CUC_Momordica_peteri:0.0225580745,CUC_Momordica_foetida_RNA:0.0265729784)100:0.0341794554,((CUC_Telfairia_pedata:0.0026770790,CUC_Telfairia_pedata_RNA:0.0006668109)100:0.0103984334,(CUC_Telfairia_occidentalis_RNA:0.0015708501,CUC_Telfairia_occidentalis_WGS:0.0007358874)100:0.0131680808)100:0.0283723297)88:0.0008861621)89:0.0035641581,(CUC_Siraitia_grosvenorii_1_RNA:0.0000009982,CUC_Siraitia_grosvenorii_WGS:0.0081420639)97:0.0132926078)90:0.0077675155)53:0.0047501174,(CUC_Indofevillea_khasiana:0.0006759006,CUC_Indofevillea_khasiana_RNA:0.0019898560)100:0.0236786675)100:0.0379226633,(((CUC_Gynostemma_burmanicum:0.0014539640,CUC_Gynostemma_microspermum_GSK:0.0086793403)89:0.0002025177,CUC_Gynostemma_microspermum_GJ058_RNA:0.0038076778)97:0.0099639095,CUC_Gynostemma_yixingense_WGS:0.0118795149)100:0.0591620277)75:0.0063824982,((CUC_Cyclantheropsis_parviflora:0.0034971910,CUC_Cyclantheropsis_parviflora_1_RNA:0.0047375698)100:0.1060454971,(CUC_Gerrardanthus_macrorhizus:0.0168612975,CUC_Gerrardanthus_macrorhizus_RNA:0.0237595407)100:0.0624530746)83:0.0152690743)74:0.0076850657)100:0.0974015306)47:0.0184430187,((COR_Coriaria_nepalensis:0.0000009982,COR_Coriaria_nepalensis_RNA:0.0000009982)100:0.2133565629,(CRN_Corynocarpus_cribbianus:0.0060359267,CRN_Corynocarpus_laevigatus_HS5848_WGS:0.0431648247)100:0.1164875405)95:0.0372059701)44:0.0239472634,TET_Tetrameles_nudiflora:0.2118227317)100:0.1624811323,ANI_Anisophyllea_purpurascens_GSK:0.0183840516)
(ANI_Anisophyllea_cinnamomoides:0.0184064895,((((((BEG_Begonia_petasitifolia:0.0829713126,BEG_Begonia_coptidifolia_WGS:0.0084491803)100:0.1839398738,(((CUC_Actinostemma_biglandulosum:0.0046764898,CUC_Actinostemma_biglandulosum_RNA:0.0000021805)100:0.0966023980,(CUC_Gynostemma_burmanicum:0.0032586681,CUC_Gynostemma_microspermum_GJ058_RNA:0.0000029420)100:0.0641123279)65:0.0195570224,((((CUC_Baijiania_yunnanensis:0.0041582892,CUC_Baijiania_yunnanensis_RNA:0.0000026664)100:0.0351559239,((((((((((CUC_Benincasa_hispida:0.0000010185,CUC_Benincasa_hispida_RNA:0.0000010185)100:0.0162026344,(CUC_Lagenaria_siceraria_GJ113_RNA:0.0142895267,CUC_Lagenaria_siceraria_var_siceraria_WGS:0.0000010185)100:0.0201486205)89:0.0014990923,(((CUC_Cucumis_hystrix_RNA:0.0000023656,CUC_Cucumis_hystrix_WGS:0.0000030460)89:0.0097494196,(CUC_Cucumis_melo_RNA:0.0027937158,CUC_Cucumis_melo_subsp_melo_WGS:0.0032152611)99:0.0200703955)53:0.0034652884,CUC_Cucumis_omissus_HS5733_WGS:0.0153682481)100:0.0277384379)87:0.0015602015,(CUC_Citrullus_amarus_WGS:0.0000010185,CUC_Citrullus_lanatus_1_WGS:0.0000010185)100:0.0202743548)100:0.0273383852,(((CUC_Dendrosicyos_socotranus:0.0000025262,CUC_Dendrosicyos_socotranus_HS5731_WGS:0.0000020585)100:0.0189348508,CUC_Bambekea_racemosa_HS5726_WGS:0.0216951456)59:0.0000029037,CUC_Apodanthera_mathewsii_HS5725_WGS:0.0068923626)100:0.0191055608)87:0.0010717343,(CUC_Cionosicys_macranthus:0.0145062904,CUC_Cionosicys_macranthus_RNA.0:0.0021939375)100:0.0352876131)96:0.0104053911,(CUC_Herpetospermum_pedunculosum:0.0000027190,CUC_Herpetospermum_pedunculosum_RNA:0.0031196969)100:0.0351227332)93:0.0053490369,((CUC_Bryonia_marmorata:0.0000010185,CUC_Bryonia_dioica_RNA:0.0027893557)100:0.0481876631,((CUC_Trichosanthes_pilosa:0.0083844531,CUC_Trichosanthes_pilosa_1_RNA:0.0000023426)100:0.0199759102,CUC_Cionosicys_macranthus_RNA.main:0.0182155694)99:0.0097020056)84:0.0029205737)97:0.0136165480,(CUC_Momordica_peteri:0.0384221612,CUC_Momordica_foetida_RNA:0.0272715558)100:0.0351398074)87:0.0037713420,(((CUC_Telfairia_pedata:0.0000025643,CUC_Telfairia_pedata_RNA:0.0210698976)97:0.0017139256,(CUC_Telfairia_occidentalis_RNA:0.0000020540,CUC_Telfairia_occidentalis_WGS:0.0159097817)100:0.0122075273)100:0.0328459554,(CUC_Siraitia_grosvenorii_1_RNA:0.0000010185,CUC_Siraitia_grosvenorii_WGS:0.0000010185)100:0.0214755817)72:0.0069472930)94:0.0133184945)99:0.0137261232,(CUC_Indofevillea_khasiana:0.0046894669,CUC_Indofevillea_khasiana_RNA:0.0000010185)100:0.0284336896)97:0.0139361441,((CUC_Gerrardanthus_macrorhizus:0.0055226252,CUC_Gerrardanthus_macrorhizus_RNA:0.0126771229)100:0.0607732884,CUC_Cyclantheropsis_parviflora_1_RNA:0.0955346867)50:0.0084625152)47:0.0027335405)100:0.1064851065)86:0.0267414197,(COR_Coriaria_nepalensis:0.0198928255,COR_Coriaria_nepalensis_RNA:0.0022809830)100:0.1717307884)34:0.0093969188,CRN_Corynocarpus_cribbianus:0.1619137897)19:0.0000025746,((DAT_Datisca_cannabina:0.0629084341,DAT_Datisca_glomerata_leaf_RNA:0.0196997134)100:0.0628453477,TET_Tetrameles_nudiflora:0.1559602525)94:0.0330087772)51:0.0926864435,CRN_Corynocarpus_laevigatus_HS5848_WGS:0.0884176737)84:0.0717889782,ANI_Anisophyllea_purpurascens_GSK:0.0000021227)
(ANI_Anisophyllea_cinnamomoides:0.0548660413,((BEG_Begonia_petasitifolia:0.2155402354,TET_Tetrameles_nudiflora:0.1320783827)65:0.0443083436,(((((COR_Coriaria_nepalensis.main:0.0018588016,COR_Coriaria_nepalensis_RNA:0.0000009888)99:0.0159769334,COR_Coriaria_nepalensis.0:0.0426684239)100:0.0718962904,(CRN_Corynocarpus_cribbianus:0.0099795755,CRN_Corynocarpus_laevigatus_HS5848_WGS:0.0016966550)100:0.0883190977)95:0.0315689854,((((CUC_Actinostemma_biglandulosum:0.0037069716,CUC_Actinostemma_biglandulosum_RNA:0.0000009888)100:0.0961584930,(((CUC_Cyclantheropsis_parviflora:0.0000009888,CUC_Cyclantheropsis_parviflora_1_RNA:0.0077442423)100:0.0868656997,(CUC_Fevillea_pedatifolia_GSK:0.0060325046,CUC_Fevillea_cordifolia_WGS:0.0202940594)100:0.0895833798)53:0.0084544521,(CUC_Gerrardanthus_macrorhizus:0.0133731075,CUC_Gerrardanthus_macrorhizus_RNA:0.0113172970)100:0.0528839377)45:0.0119320828)17:0.0011379668,((CUC_Gynostemma_burmanicum:0.0018241377,CUC_Gynostemma_microspermum_GJ058_RNA:0.0019028715)100:0.0200226775,CUC_Gynostemma_yixingense_WGS:0.0075029241)100:0.0409823460)27:0.0054380791,(((CUC_Baijiania_yunnanensis:0.0038187793,CUC_Baijiania_yunnanensis_RNA:0.0019622047)100:0.0338451932,(((((((((CUC_Benincasa_hispida:0.0000009888,CUC_Benincasa_hispida_RNA:0.0000009888)100:0.0221033482,((((CUC_Cucumis_hystrix_RNA:0.0000009888,CUC_Cucumis_hystrix_WGS:0.0000009888)99:0.0019840870,(CUC_Cucumis_melo_RNA:0.0000009888,CUC_Cucumis_melo_subsp_melo_WGS:0.0000009888)100:0.0236817822)97:0.0044874816,CUC_Cucumis_omissus_HS5733_WGS:0.0210588992)100:0.0139715062,(CUC_Citrullus_amarus_WGS:0.0000009888,CUC_Citrullus_lanatus_1_WGS:0.0018685848)100:0.0112358858)89:0.0038733988)86:0.0017051211,(CUC_Lagenaria_siceraria_GJ113_RNA:0.0000009888,CUC_Lagenaria_siceraria_var_siceraria_WGS:0.0000009888)100:0.0148368278)99:0.0136686079,((CUC_Cionosicys_macranthus:0.0000009888,CUC_Cionosicys_macranthus_RNA:0.0000009888)99:0.0115737483,CUC_Cucurbita_digitata_GSK:0.0356424163)96:0.0114671746)88:0.0115437113,((CUC_Bryonia_marmorata:0.0000009888,CUC_Bryonia_dioica_RNA:0.0019751478)100:0.0642676398,(CUC_Herpetospermum_pedunculosum:0.0000009888,CUC_Herpetospermum_pedunculosum_RNA:0.0000009888)100:0.0216230586)96:0.0036524834)84:0.0055348573,(((CUC_Dendrosicyos_socotranus:0.0000009888,CUC_Dendrosicyos_socotranus_HS5731_WGS:0.0028587149)100:0.0134430587,(CUC_Apodanthera_mathewsii_HS5725_WGS:0.0056431495,CUC_Wilbrandia_hibiscoides_1_WGS:0.0077084077)97:0.0043604301)100:0.0150648953,(CUC_Trichosanthes_pilosa:0.0058558812,CUC_Trichosanthes_pilosa_1_RNA:0.0100164325)99:0.0143858258)73:0.0017690480)100:0.0269823342,((CUC_Telfairia_pedata:0.0018807555,CUC_Telfairia_pedata_RNA:0.0000009888)98:0.0035325078,(CUC_Telfairia_occidentalis_RNA:0.0040753816,CUC_Telfairia_occidentalis_WGS:0.0000009888)98:0.0040806391)100:0.0330732129)79:0.0021628042,(CUC_Siraitia_grosvenorii_1_RNA:0.0020019197,CUC_Siraitia_grosvenorii_WGS:0.0000009888)100:0.0268000479)93:0.0064747863,(CUC_Momordica_peteri:0.0384577362,CUC_Momordica_foetida_RNA:0.0291818393)98:0.0200453667)93:0.0016351817)94:0.0041740176,(CUC_Indofevillea_khasiana:0.0000009888,CUC_Indofevillea_khasiana_RNA:0.0000009888)100:0.0095312971)88:0.0099902833)100:0.0739784752)78:0.0178348985,(DAT_Datisca_cannabina:0.0220482173,(DAT_Datisca_glomerata_leaf_RNA:0.0000021747,DAT_Datisca_glomerata_WGS:0.0000009888)99:0.0168477701)100:0.0991414251)70:0.0131198861)100:0.1539974457,ANI_Anisophyllea_purpurascens_GSK:0.0258051542)
(ANI_Anisophyllea_cinnamomoides:0.0141184425,(BEG_Begonia_petasitifolia:0.1633113863,(((((COR_Coriaria_nepalensis:0.0000010019,COR_Coriaria_nepalensis_RNA:0.0000010019)100:0.1801389354,CRN_Corynocarpus_cribbianus:0.2126326557)94:0.0422419405,(DAT_Datisca_cannabina:0.0183460694,(DAT_Datisca_glomerata_leaf_RNA:0.0000010019,DAT_Datisca_glomerata_WGS:0.0047741762)100:0.0190739859)100:0.0921698908)38:0.0107324422,((((CUC_Actinostemma_biglandulosum:0.0041430640,CUC_Actinostemma_biglandulosum_RNA:0.0094950580)100:0.0892162403,((CUC_Cyclantheropsis_parviflora:0.0218629597,CUC_Cyclantheropsis_parviflora_1_RNA:0.0006460681)100:0.0687365170,(CUC_Gerrardanthus_macrorhizus:0.0149569609,CUC_Gerrardanthus_macrorhizus_RNA:0.0190982802)100:0.0460479688)79:0.0117727513)55:0.0093058487,(CUC_Gynostemma_burmanicum:0.0027896272,(CUC_Gynostemma_microspermum_GSK:0.0035098146,CUC_Gynostemma_microspermum_GJ058_RNA:0.0000010019)91:0.0043668683)100:0.0661353960)45:0.0044930980,(((CUC_Baijiania_yunnanensis:0.0062908680,CUC_Baijiania_yunnanensis_RNA:0.0033549313)100:0.0173375095,(CUC_Indofevillea_khasiana:0.0027245544,CUC_Indofevillea_khasiana_RNA:0.0032741784)100:0.0199645907)67:0.0022538925,((((((((CUC_Benincasa_hispida:0.0000010019,CUC_Benincasa_hispida_RNA:0.0000010019)100:0.0212103991,((CUC_Citrullus_amarus_WGS:0.0002222753,CUC_Citrullus_lanatus_1_WGS:0.0045414974)99:0.0126891848,CUC_Lemurosicyos_variegata_HS0262_WGS:0.0134128614)78:0.0061446649)71:0.0015010549,((((CUC_Cucumis_hystrix_RNA:0.0008651010,CUC_Cucumis_hystrix_WGS:0.0025973855)100:0.0159773506,(CUC_Cucumis_melo_RNA:0.0000010019,CUC_Cucumis_melo_subsp_melo_WGS:0.0000010019)100:0.0127538112)99:0.0048671594,CUC_Cucumis_omissus_HS5733_WGS:0.0149765445)100:0.0255762389,(CUC_Lagenaria_siceraria_GJ113_RNA:0.0007908022,CUC_Lagenaria_siceraria_var_siceraria_WGS:0.0000010019)100:0.0199138453)87:0.0034978984)93:0.0137785603,(((CUC_Dendrosicyos_socotranus:0.0000010019,CUC_Dendrosicyos_socotranus_HS5731_WGS:0.0012390181)100:0.0102436195,(CUC_Apodanthera_mathewsii_HS5725_WGS:0.0079671626,CUC_Wilbrandia_hibiscoides_1_WGS:0.0134107322)99:0.0077902357)100:0.0114494034,CUC_Bambekea_racemosa_HS5726_WGS:0.0056685818)99:0.0049491126)95:0.0048777294,(CUC_Bryonia_marmorata:0.0560709503,(CUC_Herpetospermum_pedunculosum:0.0007821651,CUC_Herpetospermum_pedunculosum_RNA:0.0000010019)100:0.0291281482)97:0.0086940552)95:0.0054454205,((CUC_Cionosicys_macranthus:0.0000010019,CUC_Cionosicys_macranthus_RNA:0.0000010019)100:0.0265798955,(CUC_Trichosanthes_pilosa:0.0158511301,CUC_Trichosanthes_pilosa_1_RNA:0.0023449536)100:0.0088450170)99:0.0137969048)99:0.0073774562,((CUC_Telfairia_pedata:0.0008555404,CUC_Telfairia_pedata_RNA:0.0000010019)100:0.0062924674,(CUC_Telfairia_occidentalis_RNA:0.0000022768,CUC_Telfairia_occidentalis_WGS:0.0000025623)100:0.0088161633)100:0.0228933832)94:0.0028311524,((CUC_Momordica_peteri:0.0238321141,(CUC_Momordica_foetida_GSK:0.0014733754,CUC_Momordica_foetida_RNA:0.0009274747)100:0.0213777261)100:0.0214251081,(CUC_Siraitia_grosvenorii_1_RNA:0.0028679209,CUC_Siraitia_grosvenorii_WGS:0.0026663678)100:0.0269499232)85:0.0047278125)99:0.0077333644)100:0.0302562621)100:0.0787550570)58:0.0153805912,TET_Tetrameles_nudiflora:0.0847162391)58:0.0245157600)100:0.1431820946,ANI_Anisophyllea_purpurascens_GSK:0.0290982224)
(ANI_Anisophyllea_cinnamomoides:0.0379505197,((((BEG_Begonia_petasitifolia:0.1579364159,(DAT_Datisca_cannabina:0.0117667189,(DAT_Datisca_glomerata_leaf_RNA:0.0000021655,DAT_Datisca_glomerata_WGS:0.0880117956)99:0.0159407538)98:0.0374776392)96:0.0438855025,((COR_Coriaria_nepalensis:0.0046347282,COR_Coriaria_nepalensis_RNA:0.0000009986)100:0.0747399413,(CRN_Corynocarpus_cribbianus:0.0848977148,CRN_Corynocarpus_laevigatus_HS5848_WGS:0.0368190953)98:0.0360793041)94:0.0357542227)59:0.0118721275,TET_Tetrameles_nudiflora:0.0794681482)93:0.0247988316,(((CUC_Actinostemma_biglandulosum:0.0020643499,CUC_Actinostemma_biglandulosum_RNA:0.0000009986)98:0.0504189376,(((CUC_Baijiania_yunnanensis:0.0015537396,CUC_Baijiania_yunnanensis_RNA:0.0000009986)100:0.0276515655,((((((((((CUC_Benincasa_hispida:0.0017036096,CUC_Benincasa_hispida_RNA:0.0000009986)100:0.0423560454,((CUC_Lagenaria_siceraria_GJ113_RNA:0.0000009986,CUC_Lagenaria_siceraria_var_siceraria_WGS:0.0015557751)100:0.0179086690,(CUC_Citrullus_amarus_WGS:0.0015488865,CUC_Citrullus_lanatus_1_WGS:0.0000009986)99:0.0112932876)66:0.0032686780)39:0.0000024859,((CUC_Cucumis_hystrix_RNA:0.0000009986,CUC_Cucumis_hystrix_WGS:0.0042593427)100:0.0133916236,((CUC_Cucumis_melo_RNA:0.0017569267,CUC_Cucumis_melo_subsp_melo_WGS:0.0108526460)100:0.0120787173,CUC_Cucumis_omissus_HS5733_WGS:0.0078630424)95:0.0020855865)99:0.0151315000)66:0.0035857165,(((CUC_Dendrosicyos_socotranus:0.0000009986,CUC_Dendrosicyos_socotranus_HS5731_WGS:0.0000009986)100:0.0126136679,(CUC_Apodanthera_mathewsii_HS5725_WGS:0.0047826870,CUC_Wilbrandia_hibiscoides_1_WGS:0.0030785535)99:0.0037266098)97:0.0063291771,CUC_Bambekea_racemosa_HS5726_WGS:0.0258694111)94:0.0101217468)45:0.0000027706,(CUC_Cionosicys_macranthus_RNA.main:0.0254485893,CUC_Raphidiocystis_welwitschii_HS5553_WGS:0.0207155039)80:0.0101174517)55:0.0072118490,((((CUC_Bryonia_marmorata:0.0018646238,CUC_Bryonia_dioica_RNA:0.0016043783)100:0.0330837263,CUC_Trichosanthes_pilosa:0.0274361195)25:0.0066894180,CUC_Trichosanthes_pilosa_1_RNA:0.0234104002)12:0.0000019972,((CUC_Cionosicys_macranthus:0.0209182938,CUC_Cionosicys_macranthus_RNA.0:0.0137815720)86:0.0192413354,(CUC_Herpetospermum_pedunculosum:0.0031736614,CUC_Herpetospermum_pedunculosum_RNA:0.0015098380)99:0.0169791840)53:0.0027034919)17:0.0034013497)92:0.0109404987,CUC_Momordica_foetida_RNA:0.0258778866)75:0.0015771361,CUC_Siraitia_grosvenorii_1_RNA:0.0129217655)75:0.0036023333,((((CUC_Indofevillea_khasiana:0.0182758687,(CUC_Momordica_peteri:0.0000023813,CUC_Fevillea_cordifolia_WGS:0.0890745010)50:0.0118442006)72:0.0193235280,CUC_Siraitia_grosvenorii_WGS:0.0268403868)56:0.0000024310,CUC_Telfairia_occidentalis_WGS:0.0164519154)74:0.0527504258,((CUC_Telfairia_pedata:0.0000009986,CUC_Telfairia_pedata_RNA:0.0000009986)98:0.0038905913,CUC_Telfairia_occidentalis_RNA:0.0045173288)53:0.0112203652)57:0.0000029078)77:0.0095866150,CUC_Indofevillea_khasiana_RNA:0.0218876322)54:0.0070956782)83:0.0393512917,((CUC_Cyclantheropsis_parviflora:0.0099610506,CUC_Cyclantheropsis_parviflora_1_RNA:0.0007464732)100:0.0471992640,((CUC_Gerrardanthus_macrorhizus:0.0129626141,CUC_Gerrardanthus_macrorhizus_RNA:0.0197328965)100:0.0367299322,CUC_Fevillea_pedatifolia_GSK:0.0284334817)76:0.0091907458)87:0.0037096528)51:0.0102110456)69:0.0222150303,((CUC_Gynostemma_burmanicum:0.0000009986,CUC_Gynostemma_microspermum_GJ058_RNA:0.0000009986)81:0.0000024310,CUC_Gynostemma_yixingense_WGS:0.0211805194)100:0.0785819452)100:0.0848464070)100:0.1521132926,ANI_Anisophyllea_purpurascens_GSK:0.0000026973)
(BEG_Begonia_petasitifolia.main:0.0593016346,BEG_Begonia_petasitifolia.0:0.0000021384,(((((COR_Coriaria_nepalensis.main:0.0130772566,(COR_Coriaria_nepalensis.0:0.0046644564,COR_Coriaria_nepalensis_RNA.main:0.0000025704)80:0.0207542747)99:0.0655786786,((((((((((((CUC_Actinostemma_biglandulosum:0.0000026163,CUC_Actinostemma_biglandulosum_RNA:0.0000023708)100:0.1267495519,((CUC_Bryonia_marmorata:0.0000010033,CUC_Bryonia_dioica_RNA:0.0000010033)99:0.0280445284,(CUC_Gynostemma_burmanicum:0.0000010033,CUC_Gynostemma_microspermum_GJ058_RNA:0.0000010033)100:0.1680822690)63:0.0185586831)98:0.0708115476,(CUC_Lagenaria_siceraria_GJ113_RNA:0.0000022384,CUC_Lagenaria_siceraria_var_siceraria_WGS:0.0000024682)73:0.0000027342)39:0.0079376821,(CUC_Citrullus_amarus_WGS:0.0000024774,CUC_Citrullus_lanatus_1_WGS:0.0000023494)100:0.0304198282)32:0.0084063534,((CUC_Benincasa_hispida:0.0000010033,CUC_Benincasa_hispida_RNA:0.0000010033)99:0.0285685573,(((CUC_Cucumis_hystrix_RNA:0.0000029877,CUC_Cucumis_hystrix_WGS:0.0000010033)98:0.0153664495,(CUC_Cucumis_melo_RNA:0.0000010033,CUC_Cucumis_melo_subsp_melo_WGS:0.0000010033)74:0.0000025300)83:0.0125099768,CUC_Lemurosicyos_variegata_HS0262_WGS:0.0450949452)86:0.0154718348)65:0.0024282037)88:0.0629398806,(CUC_Cionosicys_macranthus.main:0.0000010033,CUC_Cionosicys_macranthus_RNA.0:0.0000010033)98:0.0105814429)70:0.0244938242,(CUC_Cionosicys_macranthus.0:0.0000010033,CUC_Cionosicys_macranthus_RNA.main:0.0000010033)100:0.0421273927)31:0.0000021357,((((CUC_Dendrosicyos_socotranus:0.0000010033,CUC_Dendrosicyos_socotranus_HS5731_WGS:0.0000010033)100:0.0040136716,CUC_Apodanthera_mathewsii_HS5725_WGS:0.0040250132)100:0.0123570001,CUC_Bambekea_racemosa_HS5726_WGS:0.0155961015)93:0.0129623838,(CUC_Herpetospermum_pedunculosum:0.0000010033,CUC_Herpetospermum_pedunculosum_RNA:0.0000010033)100:0.0631558954)58:0.0122555064)84:0.0174848602,(CUC_Trichosanthes_pilosa:0.0157342608,CUC_Trichosanthes_pilosa_1_RNA:0.0000024155)99:0.0259141424)79:0.0251382588,((CUC_Telfairia_pedata:0.0000010033,CUC_Telfairia_pedata_RNA:0.0000010033)95:0.0034420913,(CUC_Telfairia_occidentalis_RNA:0.0000027341,CUC_Telfairia_occidentalis_WGS:0.0000026319)98:0.0040201577)86:0.0219925025)68:0.0282840066,((((CUC_Baijiania_yunnanensis:0.0000010033,CUC_Baijiania_yunnanensis_RNA:0.0000010033)100:0.0642764331,((CUC_Indofevillea_khasiana:0.0000010033,CUC_Indofevillea_khasiana_RNA:0.0000010033)100:0.0640965887,(CUC_Siraitia_grosvenorii_1_RNA:0.0000020327,CUC_Siraitia_grosvenorii_WGS:0.0000010033)99:0.0284445749)52:0.0163431104)67:0.0183681647,(CUC_Cyclantheropsis_parviflora:0.0037632987,CUC_Cyclantheropsis_parviflora_1_RNA:0.0000029431)100:0.1206111327)41:0.0344195644,(CUC_Momordica_peteri:0.0332056459,CUC_Momordica_foetida_RNA:0.0450709193)100:0.0854316322)35:0.0369515293)26:0.0200042242,(CUC_Gerrardanthus_macrorhizus:0.0113473405,CUC_Gerrardanthus_macrorhizus_RNA:0.0174007940)100:0.1209375569)79:0.0394304375)81:0.0499615051,((CRN_Corynocarpus_cribbianus.main:0.0056974533,CRN_Corynocarpus_cribbianus.0:0.0624500470)100:0.0931286364,TET_Tetrameles_nudiflora:0.1504446075)92:0.0649467235)72:0.0336327529,(DAT_Datisca_cannabina:0.0314391209,(DAT_Datisca_glomerata_leaf_RNA:0.0000010033,DAT_Datisca_glomerata_WGS:0.0000010033)87:0.0000025199)100:0.1143072762)78:0.0473217687,COR_Coriaria_nepalensis_RNA.0:0.2794166287)99:0.0932002968)
(ANI_Anisophyllea_cinnamomoides:0.0149566895,((BEG_Begonia_petasitifolia:0.1650486210,(((((COR_Coriaria_nepalensis.main:0.0092895743,COR_Coriaria_nepalensis_RNA:0.0013114251)95:0.0155971253,COR_Coriaria_nepalensis.0:0.0146230668)100:0.0962472249,(CRN_Corynocarpus_cribbianus:0.0032669795,CRN_Corynocarpus_laevigatus_HS5848_WGS:0.0028640493)100:0.0699602915)100:0.0319415796,(DAT_Datisca_cannabina:0.0211347338,(DAT_Datisca_glomerata_leaf_RNA:0.0000010000,DAT_Datisca_glomerata_WGS:0.0000010000)100:0.0129412817)100:0.0976342311)41:0.0107353052,TET_Tetrameles_nudiflora:0.1166736179)19:0.0058220204)62:0.0089856306,(((CUC_Actinostemma_biglandulosum:0.0000010000,CUC_Actinostemma_biglandulosum_RNA:0.0007438644)100:0.0709858511,(((CUC_Baijiania_yunnanensis:0.0000010000,CUC_Baijiania_yunnanensis_RNA:0.0016015178)100:0.0303306077,(((((((((((CUC_Benincasa_hispida:0.0000010000,CUC_Benincasa_hispida_RNA:0.0007438734)100:0.0251099903,((CUC_Lagenaria_siceraria_GJ113_RNA:0.0022282908,CUC_Lagenaria_siceraria_var_siceraria_WGS:0.0000023903)100:0.0242383441,(CUC_Citrullus_amarus_WGS:0.0024927689,CUC_Citrullus_lanatus_1_WGS:0.0028119351)100:0.0148618375)88:0.0042495473)44:0.0016874161,(CUC_Lemurosicyos_variegata_HS0262_WGS:0.0055838937,CUC_Raphidiocystis_welwitschii_HS5553_WGS:0.0204087890)89:0.0051194750)22:0.0000023903,(((CUC_Cucumis_hystrix_RNA:0.0008515765,CUC_Cucumis_hystrix_WGS:0.0008012282)100:0.0192966345,(CUC_Cucumis_melo_RNA:0.0007485339,CUC_Cucumis_melo_subsp_melo_WGS:0.0007407877)100:0.0094130634)75:0.0033506898,CUC_Cucumis_omissus_HS5733_WGS:0.0084950114)100:0.0162171720)100:0.0096357759,(((CUC_Dendrosicyos_socotranus:0.0000010000,CUC_Dendrosicyos_socotranus_HS5731_WGS:0.0007429826)100:0.0153535353,(CUC_Apodanthera_mathewsii_HS5725_WGS:0.0075390666,CUC_Wilbrandia_hibiscoides_1_WGS:0.0070561055)100:0.0069694526)99:0.0067439128,CUC_Bambekea_racemosa_HS5726_WGS:0.0201823842)99:0.0133402041)96:0.0039756082,((CUC_Bryonia_marmorata:0.0000010000,CUC_Bryonia_dioica_RNA:0.0007477788)100:0.0305234940,(CUC_Herpetospermum_pedunculosum:0.0007546302,CUC_Herpetospermum_pedunculosum_RNA:0.0007371597)100:0.0317187492)92:0.0053862612)81:0.0020420638,(((CUC_Cionosicys_macranthus:0.0000010000,CUC_Cionosicys_macranthus_RNA:0.0007451444)100:0.0159351073,CUC_Cucurbita_digitata_GSK:0.0334872106)100:0.0184480768,(CUC_Trichosanthes_pilosa:0.0044885857,CUC_Trichosanthes_pilosa_1_RNA:0.0053606228)100:0.0160531639)99:0.0073192513)100:0.0079528154,((CUC_Telfairia_pedata:0.0007341944,CUC_Telfairia_pedata_RNA:0.0007536925)100:0.0074171121,(CUC_Telfairia_occidentalis_RNA:0.0057196995,CUC_Telfairia_occidentalis_WGS:0.0072424234)99:0.0058935456)100:0.0268933878)87:0.0029842508,(CUC_Momordica_peteri:0.0259518312,(CUC_Momordica_foetida_GSK:0.0026216691,CUC_Momordica_foetida_RNA:0.0033686068)100:0.0156225851)100:0.0191231314)88:0.0037910835,(CUC_Siraitia_grosvenorii_1_RNA:0.0007415286,CUC_Siraitia_grosvenorii_WGS:0.0000010000)100:0.0317647340)91:0.0047079270,(CUC_Indofevillea_khasiana:0.0025471057,CUC_Indofevillea_khasiana_RNA:0.0034945847)100:0.0204254057)89:0.0022298631)100:0.0204852516,(((CUC_Gynostemma_burmanicum:0.0022603141,CUC_Gynostemma_microspermum_GJ058_RNA:0.0016243887)100:0.0007659056,CUC_Gynostemma_microspermum_GSK:0.0038096305)100:0.0061737036,CUC_Gynostemma_yixingense_WGS:0.0081655608)100:0.0576431181)88:0.0034793330)69:0.0048447753,(((CUC_Cyclantheropsis_parviflora:0.0020219811,CUC_Cyclantheropsis_parviflora_1_RNA:0.0039611557)100:0.0559701021,CUC_Fevillea_pedatifolia_GSK:0.0449213137)99:0.0114698671,(CUC_Gerrardanthus_macrorhizus:0.0100836353,CUC_Gerrardanthus_macrorhizus_RNA:0.0121688836)100:0.0458693941)91:0.0089618906)100:0.0690181960)100:0.1011341608,ANI_Anisophyllea_purpurascens_GSK:0.0167604187)
(ANI_Anisophyllea_cinnamomoides:0.0130292478,((BEG_Begonia_petasitifolia:0.3061128807,(DAT_Datisca_cannabina:0.0000023606,(TET_Tetrameles_nudiflora:0.1428887735,(DAT_Datisca_glomerata_leaf_RNA:0.0000027583,DAT_Datisca_glomerata_WGS:0.0000010000)90:0.0289734118)71:0.0062580655)71:0.0077580013)82:0.0108265946,(((COR_Coriaria_nepalensis:0.0000010000,COR_Coriaria_nepalensis_RNA:0.0000010000)100:0.1126417899,CRN_Corynocarpus_cribbianus:0.0545378603)96:0.0377324963,(((CUC_Actinostemma_biglandulosum:0.0000010000,CUC_Actinostemma_biglandulosum_RNA:0.0000010000)100:0.0555151163,((CUC_Baijiania_yunnanensis:0.0247072054,((((((((CUC_Benincasa_hispida:0.0187913053,CUC_Benincasa_hispida_RNA:0.0000024115)83:0.0134954535,(((CUC_Cucumis_hystrix_RNA:0.0000020144,CUC_Cucumis_hystrix_WGS:0.0129603359)99:0.0143141549,(CUC_Cucumis_melo_RNA:0.0000010000,CUC_Cucumis_melo_subsp_melo_WGS:0.0000010000)99:0.0097842905)95:0.0046678748,CUC_Cucumis_omissus_HS5733_WGS:0.0382359625)84:0.0275684876)66:0.0068687804,((CUC_Lagenaria_siceraria_GJ113_RNA:0.0000010000,CUC_Lagenaria_siceraria_var_siceraria_WGS:0.0000010000)100:0.0100213274,((CUC_Citrullus_amarus_WGS:0.0020871346,CUC_Citrullus_lanatus_1_WGS:0.0042100447)99:0.0157599284,CUC_Lemurosicyos_variegata_HS0262_WGS:0.0130375212)59:0.0052690163)54:0.0017700177)65:0.0045959343,CUC_Cionosicys_macranthus_RNA.main:0.0179501191)62:0.0022193523,(((CUC_Dendrosicyos_socotranus:0.0000010000,CUC_Dendrosicyos_socotranus_HS5731_WGS:0.0000010000)77:0.0000021445,CUC_Wilbrandia_hibiscoides_1_WGS:0.0071618047)97:0.0069389082,CUC_Apodanthera_mathewsii_HS5725_WGS:0.0102265824)100:0.0167958948)51:0.0086951134,(((CUC_Bryonia_marmorata:0.0000010000,CUC_Bryonia_dioica_RNA:0.0000010000)100:0.0330095343,(CUC_Herpetospermum_pedunculosum:0.0032200486,CUC_Herpetospermum_pedunculosum_RNA:0.0000025282)97:0.0203272040)65:0.0014110822,((CUC_Cionosicys_macranthus:0.0000010000,CUC_Cionosicys_macranthus_RNA.0:0.0000010000)100:0.0206064823,CUC_Trichosanthes_pilosa:0.0150978622)73:0.0029048126)57:0.0031351704)38:0.0064959572,((CUC_Momordica_peteri:0.0108238345,(CUC_Momordica_foetida_GSK:0.0000010000,CUC_Momordica_foetida_RNA:0.0000010000)99:0.0137328874)99:0.0235668124,(((CUC_Telfairia_pedata:0.0000010000,CUC_Telfairia_pedata_RNA:0.0000029370)100:0.0042620601,CUC_Telfairia_occidentalis_WGS:0.0000026904)100:0.0289741841,(CUC_Siraitia_grosvenorii_1_RNA:0.0043587700,CUC_Siraitia_grosvenorii_WGS:0.0000027847)100:0.0187875070)26:0.0052904107)17:0.0025262515)61:0.0028501323,(CUC_Indofevillea_khasiana:0.0020861781,CUC_Indofevillea_khasiana_RNA:0.0041905865)100:0.0147509223)74:0.0030592172)97:0.0184477408,(((CUC_Cyclantheropsis_parviflora:0.0000010000,CUC_Cyclantheropsis_parviflora_1_RNA:0.0049003565)100:0.0315203835,CUC_Fevillea_pedatifolia_GSK:0.0293119892)99:0.0380407383,(CUC_Gerrardanthus_macrorhizus:0.0055067041,CUC_Gerrardanthus_macrorhizus_RNA:0.0088933020)100:0.0599806355)83:0.0127468710)70:0.0137164481)60:0.0000022675,CUC_Gynostemma_burmanicum:0.0530431025)100:0.1345699917)97:0.0519478732)100:0.1205394445,ANI_Anisophyllea_purpurascens_GSK:0.0689093900)
(ANI_Anisophyllea_cinnamomoides:0.0207209529,(((BEG_Begonia_petasitifolia:0.1205590374,(COR_Coriaria_nepalensis:0.1786958905,CRN_Corynocarpus_cribbianus:0.1750295366)93:0.0239519967)78:0.0151297481,(((((CUC_Actinostemma_biglandulosum:0.0000010000,CUC_Actinostemma_biglandulosum_RNA:0.0000010000)98:0.0543608186,CUC_Fevillea_cordifolia_WGS:0.0131993169)85:0.0185652022,CUC_Cyclantheropsis_parviflora_1_RNA:0.0901652563)84:0.0102037958,(((((CUC_Baijiania_yunnanensis:0.0533715524,((((((((CUC_Benincasa_hispida:0.0319118861,(CUC_Bryonia_marmorata:0.0024030312,CUC_Cionosicys_macranthus:0.0686855604)89:0.0220988580)96:0.0692470035,CUC_Bryonia_dioica_RNA:0.0000024268)82:0.0383022507,(CUC_Indofevillea_khasiana:0.0000010000,CUC_Bambekea_racemosa_HS5726_WGS:0.0000021706)23:0.0172252027)18:0.0041670749,(CUC_Herpetospermum_pedunculosum:0.0169637665,(CUC_Trichosanthes_pilosa:0.0000010000,(CUC_Cionosicys_macranthus_RNA:0.0241792903,CUC_Trichosanthes_pilosa_1_RNA:0.0072248908)66:0.0045009860)43:0.0000027524)69:0.0050995437)17:0.0022507684,((CUC_Dendrosicyos_socotranus:0.0000010000,CUC_Dendrosicyos_socotranus_HS5731_WGS:0.0000010000)99:0.0138227495,CUC_Apodanthera_mathewsii_HS5725_WGS:0.0364944966)98:0.0226941145)18:0.0014870285,((CUC_Benincasa_hispida_RNA:0.0089419199,((CUC_Cucumis_hystrix_RNA:0.0000020784,CUC_Cucumis_hystrix_WGS:0.0000010000)82:0.0077263649,(CUC_Cucumis_melo_RNA:0.0000010000,CUC_Cucumis_melo_subsp_melo_WGS:0.0000010000)100:0.0135864287)100:0.0219624142)91:0.0086340240,((CUC_Lagenaria_siceraria_GJ113_RNA:0.0018537744,CUC_Lagenaria_siceraria_var_siceraria_WGS:0.0000010000)62:0.0000027186,(CUC_Citrullus_amarus_WGS:0.0000010000,CUC_Citrullus_lanatus_1_WGS:0.0029910106)96:0.0029990300)67:0.0000055562)92:0.0144553507)23:0.0240447260,(CUC_Telfairia_pedata:0.0000010000,CUC_Telfairia_pedata_RNA:0.0000023426)100:0.0530495796)20:0.0069420033,(CUC_Momordica_peteri:0.0564484574,CUC_Momordica_foetida_RNA:0.0116263872)88:0.0225675114)11:0.0000022927)24:0.0092635465,CUC_Siraitia_grosvenorii_WGS:0.0367465280)12:0.0000023876,CUC_Baijiania_yunnanensis_RNA:0.0300225997)47:0.0044835138,CUC_Indofevillea_khasiana_RNA:0.0097745036)83:0.0211881679,(CUC_Gynostemma_burmanicum:0.0104631543,CUC_Gynostemma_microspermum_GJ058_RNA:0.0075113021)94:0.0334032595)66:0.0087334517)98:0.1343347830,(DAT_Datisca_cannabina:0.0243628128,(DAT_Datisca_glomerata_leaf_RNA:0.0000020253,DAT_Datisca_glomerata_WGS:0.0000010000)93:0.0166814690)99:0.1115002148)86:0.0244490166)87:0.0510625143,TET_Tetrameles_nudiflora:0.2641284315)97:0.0840397139,ANI_Anisophyllea_purpurascens_GSK:0.0086616901)
(CUC_Actinostemma_biglandulosum_RNA:0.0455531604,((CUC_Baijiania_yunnanensis_RNA:0.0235090358,((((((((CUC_Benincasa_hispida_RNA:0.0228865632,((CUC_Cucumis_hystrix_RNA:0.0103526625,CUC_Cucumis_melo_RNA:0.0221700125)91:0.0303005952,(CUC_Lagenaria_siceraria_GJ113_RNA:0.0000010000,CUC_Lagenaria_siceraria_var_siceraria_WGS:0.0216344853)89:0.0344740204)75:0.0144613147)83:0.0228578020,CUC_Citrullus_amarus_WGS:0.0228257544)79:0.0217508266,(CUC_Cionosicys_macranthus_RNA.0:0.0000010000,CUC_Cionosicys_macranthus_RNA.main:0.0000010000)97:0.0323083997)53:0.0000010000,((CUC_Bryonia_dioica_RNA:0.0107339553,CUC_Apodanthera_mathewsii_HS5725_WGS:0.0104879326)84:0.0114420613,CUC_Herpetospermum_pedunculosum_RNA:0.0339727745)82:0.0104581692)90:0.0218897410,(CUC_Telfairia_pedata_RNA.0:0.0000010000,CUC_Telfairia_pedata_RNA.main:0.0000010000)97:0.0332107722)80:0.0110784593,CUC_Siraitia_grosvenorii_1_RNA:0.0213429812)14:0.0000010000,CUC_Gynostemma_microspermum_GJ058_RNA:0.0567680773)36:0.0000010000,DAT_Datisca_glomerata_leaf_RNA:0.1222136427)66:0.0104570267)45:0.0108844190,CUC_Indofevillea_khasiana_RNA:0.0000020399)55:0.0367154105,(CUC_Cyclantheropsis_parviflora_1_RNA:0.1105270885,CUC_Momordica_foetida_RNA:0.0313103801)58:0.0142899374)
(ANI_Anisophyllea_cinnamomoides:0.3558276720,((((BEG_Begonia_petasitifolia:0.1983268075,TET_Tetrameles_nudiflora:0.0498503478)43:0.0108177507,(DAT_Datisca_cannabina:0.2247355962,DAT_Datisca_glomerata_leaf_RNA:0.0000021936)82:0.0686656308)42:0.0126241083,((COR_Coriaria_nepalensis:0.1135114658,CRN_Corynocarpus_laevigatus_HS5848_WGS:0.0507576092)59:0.0044976993,BEG_Begonia_coptidifolia_WGS:0.3196028718)59:0.0164629634)55:0.0161451191,(((CUC_Actinostemma_biglandulosum:0.0000010000,CUC_Actinostemma_biglandulosum_RNA:0.0000027745)100:0.1072276380,((((CUC_Baijiania_yunnanensis:0.0000010000,CUC_Baijiania_yunnanensis_RNA:0.0000010000)98:0.0430014079,(CUC_Indofevillea_khasiana:0.0043112173,CUC_Indofevillea_khasiana_RNA:0.0000021665)99:0.0190959665)71:0.0043512547,(((((((((CUC_Bryonia_marmorata:0.0205548033,(CUC_Herpetospermum_pedunculosum:0.0417753237,CUC_Wilbrandia_hibiscoides_1_WGS:0.0202347152)51:0.0000026295)63:0.0099767247,CUC_Bambekea_racemosa_HS5726_WGS:0.0170406668)23:0.0000020958,((CUC_Dendrosicyos_socotranus:0.0000010000,CUC_Dendrosicyos_socotranus_HS5731_WGS:0.0000027071)99:0.0173339748,CUC_Apodanthera_mathewsii_HS5725_WGS:0.0221021162)66:0.0091753519)44:0.0000021584,(CUC_Cionosicys_macranthus:0.0000010000,CUC_Cionosicys_macranthus_RNA:0.0000010000)100:0.0321506790)64:0.0062457122,CUC_Trichosanthes_pilosa_1_RNA:0.0184819668)81:0.0034042499,(CUC_Benincasa_hispida_RNA:0.0315850984,((CUC_Cucumis_hystrix_RNA:0.0280206447,(CUC_Cucumis_melo_RNA:0.0000020081,CUC_Cucumis_melo_subsp_melo_WGS:0.0096334610)83:0.0047246649)100:0.0399091400,(((CUC_Lagenaria_siceraria_GJ113_RNA:0.0000024411,CUC_Lagenaria_siceraria_var_siceraria_WGS:0.0000022617)100:0.0151756701,CUC_Citrullus_amarus_WGS:0.0032221895)46:0.0000023201,CUC_Citrullus_lanatus_1_WGS:0.0000010000)97:0.0128740018)80:0.0065708584)100:0.0193099934)82:0.0078504761,((CUC_Telfairia_pedata:0.0042845666,CUC_Telfairia_pedata_RNA:0.0000021090)99:0.0082243424,(CUC_Telfairia_occidentalis_RNA:0.0000010000,CUC_Telfairia_occidentalis_WGS:0.0000010000)99:0.0076904945)100:0.0307433892)85:0.0025834967,(CUC_Siraitia_grosvenorii_1_RNA:0.0030005283,CUC_Siraitia_grosvenorii_WGS:0.0000010000)100:0.0183279077)53:0.0000027303,(CUC_Momordica_peteri:0.0178311938,CUC_Momordica_foetida_RNA:0.0332070661)98:0.0222038794)94:0.0119125066)93:0.0294064684,CUC_Gynostemma_burmanicum:0.0881404933)68:0.0025210797)74:0.0083288643,CUC_Cyclantheropsis_parviflora_1_RNA:0.0637991300)79:0.1014776850)64:0.0341948949,CRN_Corynocarpus_cribbianus:0.0128808043)
(ANI_Anisophyllea_cinnamomoides:0.0231809154,((((BEG_Begonia_petasitifolia:0.0343035823,BEG_Begonia_coptidifolia_WGS:0.0617772842)100:0.1546038925,((DAT_Datisca_cannabina:0.0213262994,(DAT_Datisca_glomerata_leaf_RNA:0.0000023829,DAT_Datisca_glomerata_WGS:0.0035294346)100:0.0169258568)100:0.0894427133,TET_Tetrameles_nudiflora:0.0936166734)84:0.0165871844)64:0.0075819071,((COR_Coriaria_nepalensis.0:0.0676009681,(COR_Coriaria_nepalensis.main:0.0000010005,COR_Coriaria_nepalensis_RNA:0.0000010005)100:0.0246286106)100:0.0811512465,(CRN_Corynocarpus_cribbianus:0.0116844701,CRN_Corynocarpus_laevigatus_HS5848_WGS:0.0194516425)100:0.0682000675)99:0.0313454208)85:0.0165492706,((CUC_Actinostemma_biglandulosum:0.0159825928,CUC_Actinostemma_biglandulosum_RNA:0.0042425543)100:0.0563666963,(((((CUC_Baijiania_yunnanensis:0.0000020301,CUC_Baijiania_yunnanensis_RNA:0.0000022699)100:0.0398960434,(CUC_Indofevillea_khasiana:0.0188673784,CUC_Indofevillea_khasiana_RNA:0.0025425527)74:0.0194839129)72:0.0042404837,((((((((((((CUC_Benincasa_hispida:0.0000010005,CUC_Benincasa_hispida_RNA:0.0000010005)100:0.0250484729,(((CUC_Cucumis_melo_RNA:0.0009308501,CUC_Cucumis_melo_subsp_melo_WGS:0.0000020066)100:0.0091338117,CUC_Cucumis_hystrix_WGS:0.0202692654)99:0.0083881819,CUC_Cucumis_omissus_HS5733_WGS:0.0136042260)98:0.0128873914)82:0.0043400648,((CUC_Lagenaria_siceraria_GJ113_RNA:0.0010225682,CUC_Lagenaria_siceraria_var_siceraria_WGS:0.0008117993)100:0.0214399945,(CUC_Citrullus_amarus_WGS:0.0000010005,CUC_Citrullus_lanatus_1_WGS:0.0032725088)100:0.0141833387)97:0.0057640998)67:0.0000027269,CUC_Herpetospermum_pedunculosum_RNA:0.0000010005)79:0.0126192504,(CUC_Cionosicys_macranthus:0.0025609702,CUC_Cionosicys_macranthus_RNA:0.0015774793)100:0.0351624934)91:0.0036135151,((CUC_Dendrosicyos_socotranus:0.0000010005,CUC_Dendrosicyos_socotranus_HS5731_WGS:0.0000010005)100:0.0224782298,(CUC_Apodanthera_mathewsii_HS5725_WGS:0.0112753202,CUC_Wilbrandia_hibiscoides_1_WGS:0.0116158766)93:0.0068837584)98:0.0055593363)99:0.0053773265,(CUC_Trichosanthes_pilosa:0.0046099628,CUC_Trichosanthes_pilosa_1_RNA:0.0027569805)100:0.0188470311)96:0.0016023795,((CUC_Bryonia_marmorata:0.0020144394,CUC_Bryonia_dioica_RNA:0.0030123499)100:0.0361631212,CUC_Herpetospermum_pedunculosum:0.0182065249)98:0.0087500240)100:0.0117941945,(CUC_Telfairia_pedata:0.0160619746,(CUC_Telfairia_occidentalis_RNA:0.0028785788,CUC_Telfairia_occidentalis_WGS:0.0000010005)100:0.0207374365)100:0.0107933096)97:0.0066478822,(CUC_Momordica_peteri:0.0280397858,(CUC_Momordica_foetida_GSK:0.0063894717,CUC_Momordica_foetida_RNA:0.0021129359)97:0.0096867556)100:0.0225611728)52:0.0000023101,CUC_Siraitia_grosvenorii_1_RNA:0.0000010005)71:0.0048355138,CUC_Siraitia_grosvenorii_WGS:0.0314105557)99:0.0128753841)100:0.0260526930,((CUC_Gynostemma_burmanicum:0.0032383028,CUC_Gynostemma_microspermum_GJ058_RNA:0.0024250630)99:0.0163469615,CUC_Gynostemma_yixingense_WGS:0.0076512050)100:0.0336304615)71:0.0061960576,((((CUC_Cyclantheropsis_parviflora:0.0025098505,CUC_Cyclantheropsis_parviflora_1_RNA:0.0012140427)100:0.0671679714,CUC_Fevillea_pedatifolia_GSK:0.0482342063)84:0.0065336499,CUC_Gerrardanthus_macrorhizus:0.0381591180)83:0.0101780617,CUC_Siolmatra_pentaphylla_WGS:0.0306120847)52:0.0086106741)51:0.0063181461)100:0.0931726278)100:0.1615531167,ANI_Anisophyllea_purpurascens_GSK:0.0092524444)
(ANI_Anisophyllea_cinnamomoides:0.0451233929,(((BEG_Begonia_petasitifolia:0.3566276769,((DAT_Datisca_cannabina:0.0340787129,DAT_Datisca_glomerata_leaf_RNA:0.0534025594)99:0.0357380633,TET_Tetrameles_nudiflora:0.2391614840)94:0.0299398560)81:0.0269706608,((COR_Coriaria_nepalensis:0.0000010024,COR_Coriaria_nepalensis_RNA:0.0034341384)100:0.2090695198,(CRN_Corynocarpus_cribbianus:0.0039842191,CRN_Corynocarpus_laevigatus_HS5848_WGS:0.0000021463)99:0.0624337064)93:0.0473834065)86:0.0243150046,((CUC_Actinostemma_biglandulosum:0.0000010024,CUC_Actinostemma_biglandulosum_RNA:0.0046478107)100:0.1009210197,((((CUC_Baijiania_yunnanensis:0.0066410479,CUC_Baijiania_yunnanensis_RNA:0.0000010024)100:0.0350387686,((((((((((CUC_Benincasa_hispida:0.0100512398,CUC_Benincasa_hispida_RNA:0.0000021463)100:0.0272832153,((CUC_Cucumis_hystrix_RNA:0.0054871297,(CUC_Cucumis_melo_RNA:0.0000010024,CUC_Cucumis_melo_subsp_melo_WGS:0.0000010024)100:0.0157489757)97:0.0020762436,CUC_Cucumis_omissus_HS5733_WGS:0.0140145465)100:0.0252393648)95:0.0023053381,((CUC_Citrullus_amarus_WGS:0.0000010024,CUC_Citrullus_lanatus_1_WGS:0.0033696115)99:0.0102066507,CUC_Raphidiocystis_welwitschii_HS5553_WGS:0.0126513718)96:0.0207659426)61:0.0025664671,(CUC_Lagenaria_siceraria_GJ113_RNA:0.0000021463,CUC_Lagenaria_siceraria_var_siceraria_WGS:0.0099915141)77:0.0107274666)89:0.0159675039,(CUC_Cionosicys_macranthus.0:0.0000010024,CUC_Cionosicys_macranthus_RNA.0:0.0000010024)100:0.0245934848)50:0.0047956667,(((CUC_Bryonia_marmorata:0.0000010024,CUC_Bryonia_dioica_RNA:0.0153115957)100:0.0424506061,(CUC_Herpetospermum_pedunculosum:0.0000010024,CUC_Herpetospermum_pedunculosum_RNA:0.0079221780)100:0.0257010409)30:0.0039805466,(((CUC_Dendrosicyos_socotranus:0.0000010024,CUC_Dendrosicyos_socotranus_HS5731_WGS:0.0000010024)100:0.0237252162,(CUC_Apodanthera_mathewsii_HS5725_WGS:0.0067853992,CUC_Wilbrandia_hibiscoides_1_WGS:0.0000021504)92:0.0066603535)91:0.0034150786,CUC_Bambekea_racemosa_HS5726_WGS:0.0134313165)81:0.0031474047)11:0.0053449137)14:0.0000021464,(CUC_Trichosanthes_pilosa:0.0179776862,CUC_Trichosanthes_pilosa_1_RNA:0.0000021502)88:0.0103719084)86:0.0075872087,(CUC_Cionosicys_macranthus.main:0.0066056021,CUC_Cionosicys_macranthus_RNA.main:0.0000010024)100:0.0329636403)99:0.0136714370,(((CUC_Telfairia_pedata:0.0000010024,CUC_Telfairia_occidentalis_WGS:0.0000010024)91:0.0066285462,CUC_Telfairia_occidentalis_RNA:0.0173200341)68:0.0000021757,CUC_Telfairia_pedata_RNA:0.0000010024)100:0.0215715996)96:0.0069498466,(CUC_Momordica_peteri:0.0209767187,(CUC_Momordica_foetida_GSK:0.0000010024,CUC_Momordica_foetida_RNA:0.0036194259)100:0.0229142833)98:0.0160039245)99:0.0123801955)72:0.0021208782,((CUC_Indofevillea_khasiana:0.0000010024,CUC_Indofevillea_khasiana_RNA:0.0000010024)100:0.0364735453,(CUC_Siraitia_grosvenorii_1_RNA:0.0000010024,CUC_Siraitia_grosvenorii_WGS:0.0066526670)100:0.0268279376)75:0.0004824020)97:0.0353966687,(((CUC_Cyclantheropsis_parviflora:0.0000010024,CUC_Cyclantheropsis_parviflora_1_RNA:0.0066646619)96:0.0328616325,CUC_Fevillea_pedatifolia_GSK:0.0256057061)97:0.0272296737,((CUC_Gerrardanthus_macrorhizus:0.0183874269,CUC_Gerrardanthus_macrorhizus_RNA:0.0116312558)100:0.0646711280,(CUC_Gynostemma_burmanicum:0.0069091398,CUC_Gynostemma_microspermum_GJ058_RNA:0.0000010024)100:0.0633200524)94:0.0107685197)86:0.0069031329)72:0.0106031017)98:0.0548463913)100:0.1556544989,ANI_Anisophyllea_purpurascens_GSK:0.0305240451)
(ANI_Anisophyllea_cinnamomoides:0.0816279429,(((((BEG_Begonia_petasitifolia:0.0139969827,BEG_Begonia_coptidifolia_WGS:0.0190258217)100:0.1059543094,COR_Coriaria_nepalensis:0.1229794738)95:0.0247046799,((((CUC_Actinostemma_biglandulosum:0.0000010030,CUC_Actinostemma_biglandulosum_RNA:0.0000010030)100:0.0683028572,(((CUC_Baijiania_yunnanensis:0.0000010030,CUC_Baijiania_yunnanensis_RNA:0.0000010030)100:0.0239243212,(((((((((CUC_Benincasa_hispida:0.0066588132,CUC_Benincasa_hispida_RNA:0.0000010030)100:0.0445312722,((CUC_Cucumis_hystrix_RNA:0.0220898853,CUC_Cucumis_omissus_HS5733_WGS:0.0085017962)78:0.0026050827,(CUC_Cucumis_melo_RNA:0.0077772185,CUC_Cucumis_melo_subsp_melo_WGS:0.0010627980)100:0.0152950507)98:0.0150211523)81:0.0038255741,((CUC_Lagenaria_siceraria_GJ113_RNA:0.0027491185,CUC_Lagenaria_siceraria_var_siceraria_WGS:0.0000010030)95:0.0143414065,(CUC_Citrullus_amarus_WGS:0.0027885147,CUC_Citrullus_lanatus_1_WGS:0.0000010030)100:0.0248053262)98:0.0065659648)100:0.0344630078,((CUC_Dendrosicyos_socotranus:0.0145249494,CUC_Dendrosicyos_socotranus_HS5731_WGS:0.0000010030)71:0.0149899869,CUC_Apodanthera_mathewsii_HS5725_WGS:0.0174206765)100:0.0281441437)73:0.0083808461,(CUC_Bryonia_marmorata:0.0300350436,(CUC_Herpetospermum_pedunculosum:0.0065395131,CUC_Herpetospermum_pedunculosum_RNA:0.0000022069)85:0.0143595124)96:0.0195624897)45:0.0000022703,((CUC_Cionosicys_macranthus:0.0000010030,CUC_Cionosicys_macranthus_RNA:0.0000010030)100:0.0134775811,(CUC_Trichosanthes_pilosa:0.0146701004,CUC_Trichosanthes_pilosa_1_RNA:0.0021974737)100:0.0189115114)74:0.0052435892)95:0.0080785638,(CUC_Telfairia_pedata:0.0030054342,CUC_Telfairia_pedata_RNA:0.0000010030)100:0.0404738157)70:0.0000027792,(CUC_Momordica_peteri:0.0401993764,CUC_Momordica_foetida_RNA:0.0069446690)100:0.0332687659)63:0.0052196931,(CUC_Indofevillea_khasiana:0.0062527569,CUC_Indofevillea_khasiana_RNA:0.0044090908)100:0.0185631356)65:0.0026681274)83:0.0083405080,CUC_Siraitia_grosvenorii_WGS:0.0301209446)99:0.0229264367)59:0.0093852516,(((CUC_Gerrardanthus_macrorhizus:0.0246133934,CUC_Gerrardanthus_macrorhizus_RNA:0.0100417016)99:0.0162484340,CUC_Siolmatra_pentaphylla_WGS:0.0531728667)88:0.0119030542,(CUC_Gynostemma_burmanicum:0.0024899288,CUC_Gynostemma_yixingense_WGS:0.0194396986)99:0.0761605721)50:0.0047285595)89:0.0060731853,(CUC_Cyclantheropsis_parviflora:0.0091326509,CUC_Cyclantheropsis_parviflora_1_RNA:0.0029110245)100:0.0703336382)86:0.0298710811)81:0.0373236181,TET_Tetrameles_nudiflora:0.1708766871)55:0.0049764985,(DAT_Datisca_cannabina:0.0149296617,DAT_Datisca_glomerata_leaf_RNA:0.0141911830)99:0.0682534705)76:0.0385173111,CRN_Corynocarpus_cribbianus:0.0795110429)
(ANI_Anisophyllea_cinnamomoides:0.0829389215,((((((((((((((((((BEG_Begonia_petasitifolia.0:0.0531790809,BEG_Begonia_petasitifolia.main:0.0771095269)100:0.1409811336,(((COR_Coriaria_nepalensis.main:0.0000010000,COR_Coriaria_nepalensis_RNA:0.0000010000)78:0.0000023028,COR_Coriaria_nepalensis.0:0.0485146164)100:0.1413859009,(CRN_Corynocarpus_cribbianus:0.0065137964,CRN_Corynocarpus_laevigatus_HS5848_WGS:0.0207249902)97:0.0162263476)66:0.0240422150)66:0.0168329847,((DAT_Datisca_cannabina:0.0256985410,DAT_Datisca_glomerata_leaf_RNA:0.0000020356)100:0.0858522516,TET_Tetrameles_nudiflora:0.0530883540)98:0.0892864881)77:0.0445917319,((CUC_Actinostemma_biglandulosum:0.0000010000,ANI_Anisophyllea_purpurascens_GSK:0.2409677694)90:0.0158117397,CUC_Actinostemma_biglandulosum_RNA:0.0000010000)90:0.0547000613)62:0.0082326322,(((CUC_Cyclantheropsis_parviflora:0.0039114550,CUC_Cyclantheropsis_parviflora_1_RNA:0.0000010000)100:0.0644258465,(CUC_Fevillea_pedatifolia_GSK:0.0000010000,CUC_Fevillea_cordifolia_WGS:0.0248325294)99:0.0194429408)54:0.0072195320,(CUC_Gerrardanthus_macrorhizus:0.0049794311,CUC_Gerrardanthus_macrorhizus_RNA:0.0114295962)99:0.0246377389)80:0.0147008519)35:0.0000024154,(CUC_Gynostemma_burmanicum:0.0036967977,CUC_Gynostemma_microspermum_GJ058_RNA:0.0057558762)100:0.0458345403)75:0.0143749383,CUC_Telfairia_occidentalis_WGS:0.0136531699)75:0.0309761203,CUC_Indofevillea_khasiana_RNA:0.0036052487)38:0.0000022964,((CUC_Momordica_peteri:0.0394810199,CUC_Momordica_foetida_RNA:0.0277293231)91:0.0027082530,(CUC_Siraitia_grosvenorii_1_RNA:0.0000010000,CUC_Siraitia_grosvenorii_WGS:0.0037193817)100:0.0187320386)88:0.0039459295)39:0.0000021196,CUC_Indofevillea_khasiana:0.0000010000)56:0.0036448650,(CUC_Telfairia_pedata:0.0000010000,CUC_Telfairia_pedata_RNA:0.0000010000)97:0.0113911313)60:0.0036566751,(CUC_Baijiania_yunnanensis:0.0075832768,CUC_Baijiania_yunnanensis_RNA:0.0000010000)98:0.0234395755)53:0.0000026705,CUC_Cionosicys_macranthus_RNA.main:0.0073253065)53:0.0036147428,((((CUC_Benincasa_hispida:0.0000010000,CUC_Benincasa_hispida_RNA:0.0000010000)99:0.0072294059,((((CUC_Bryonia_marmorata:0.0000020484,CUC_Bryonia_dioica_RNA:0.0041189510)100:0.0605965536,(CUC_Cucumis_hystrix_RNA:0.0000024293,CUC_Cucumis_hystrix_WGS:0.0000010000)100:0.0152589778)63:0.0051154218,(CUC_Cucumis_melo_RNA:0.0000010000,CUC_Cucumis_melo_subsp_melo_WGS:0.0000010000)99:0.0161101623)65:0.0113093921,(CUC_Citrullus_amarus_WGS:0.0000010000,CUC_Citrullus_lanatus_1_WGS:0.0044400486)99:0.0144267455)61:0.0019981426)50:0.0012815501,(CUC_Lagenaria_siceraria_GJ113_RNA:0.0000010000,CUC_Lagenaria_siceraria_var_siceraria_WGS:0.0000010000)98:0.0149415752)59:0.0112550438,(CUC_Cionosicys_macranthus:0.0000010000,CUC_Cionosicys_macranthus_RNA.0:0.0000010000)100:0.0230620396)34:0.0000027149)30:0.0000024186,((CUC_Herpetospermum_pedunculosum:0.0000010000,CUC_Herpetospermum_pedunculosum_RNA:0.0000022275)99:0.0156925652,(CUC_Trichosanthes_pilosa:0.0656987744,CUC_Trichosanthes_pilosa_1_RNA:0.0043353977)89:0.0218144755)61:0.0039927159)87:0.0190688260,CUC_Bambekea_racemosa_HS5726_WGS:0.0142563851)76:0.0000028007,CUC_Dendrosicyos_socotranus:0.0153382646)89:0.0039878470,CUC_Apodanthera_mathewsii_HS5725_WGS:0.0075084721)94:0.0114581302,CUC_Wilbrandia_hibiscoides_1_WGS:0.0000029908)
(ANI_Anisophyllea_cinnamomoides:0.0190443030,((((BEG_Begonia_petasitifolia:0.0454416174,BEG_Begonia_coptidifolia_WGS:0.0284775651)100:0.0969930194,(COR_Coriaria_nepalensis:0.0024754945,COR_Coriaria_nepalensis_RNA:0.0000009995)100:0.1224316648)65:0.0214370335,((CRN_Corynocarpus_cribbianus:0.2539429460,(((((CUC_Actinostemma_biglandulosum:0.0016767938,CUC_Actinostemma_biglandulosum_RNA:0.0020489126)100:0.0640945468,((CUC_Cyclantheropsis_parviflora:0.0043327919,CUC_Cyclantheropsis_parviflora_1_RNA:0.0000026680)100:0.0451733932,(CUC_Fevillea_pedatifolia_GSK:0.0132784386,CUC_Fevillea_cordifolia_WGS:0.0097897764)100:0.0469397217)99:0.0196042478)38:0.0023137589,(CUC_Gerrardanthus_macrorhizus:0.0000009995,CUC_Gerrardanthus_macrorhizus_RNA:0.0000009995)49:0.0546308298)51:0.0068230603,(((CUC_Baijiania_yunnanensis:0.0000021991,CUC_Baijiania_yunnanensis_RNA:0.0031987721)100:0.0334871578,((CUC_Indofevillea_khasiana:0.0000029720,CUC_Indofevillea_khasiana_SYS066_GSK:0.0353043372)93:0.0025049392,CUC_Indofevillea_khasiana_RNA:0.0013243507)100:0.0232822695)97:0.0053407371,(((((((((CUC_Benincasa_hispida:0.0000009995,CUC_Benincasa_hispida_RNA:0.0012657494)100:0.0194997676,(((CUC_Cucumis_hystrix_RNA:0.0052243432,CUC_Cucumis_hystrix_WGS:0.0079444710)99:0.0108609647,(CUC_Cucumis_melo_RNA:0.0009327787,CUC_Cucumis_melo_subsp_melo_WGS:0.0000009995)100:0.0069352252)95:0.0008454504,CUC_Cucumis_omissus_HS5733_WGS:0.0129087610)100:0.0227436408)96:0.0035558533,((CUC_Lagenaria_siceraria_GJ113_RNA:0.0018648940,CUC_Lagenaria_siceraria_var_siceraria_WGS:0.0000009995)100:0.0142703912,(CUC_Citrullus_amarus_WGS:0.0009573259,CUC_Citrullus_lanatus_1_WGS:0.0000009995)100:0.0102017164)98:0.0045563465)100:0.0138921370,(((CUC_Dendrosicyos_socotranus:0.0017068795,CUC_Dendrosicyos_socotranus_HS5731_WGS:0.0000009995)100:0.0077258135,(CUC_Apodanthera_mathewsii_HS5725_WGS:0.0095707575,CUC_Wilbrandia_hibiscoides_1_WGS:0.0225083248)94:0.0072996799)100:0.0116494467,CUC_Bambekea_racemosa_HS5726_WGS:0.0149194868)94:0.0033240160)86:0.0020706148,CUC_Cionosicys_macranthus_RNA.main:0.0221438784)87:0.0044079741,((CUC_Bryonia_marmorata:0.0000021037,CUC_Bryonia_marmorata_SB24_GSK:0.0423250965)43:0.0061198360,CUC_Bryonia_dioica_RNA:0.0036945680)100:0.0371172375)92:0.0038924456,(((CUC_Cionosicys_macranthus:0.0094139270,CUC_Cionosicys_macranthus_RNA.0:0.0020054616)100:0.0257692300,(CUC_Trichosanthes_pilosa:0.0111163735,CUC_Trichosanthes_pilosa_1_RNA:0.0036972435)100:0.0246306970)84:0.0023649594,(CUC_Herpetospermum_pedunculosum:0.0000009995,CUC_Herpetospermum_pedunculosum_RNA:0.0031330543)100:0.0171307319)80:0.0062565528)100:0.0182624785,((CUC_Momordica_peteri:0.0218693005,(CUC_Momordica_foetida_GSK:0.0018606340,CUC_Momordica_foetida_RNA:0.0029713548)100:0.0263116687)99:0.0095384546,((CUC_Telfairia_pedata:0.0000009995,CUC_Telfairia_pedata_RNA:0.0000009995)100:0.0047429074,CUC_Telfairia_occidentalis_RNA:0.0061883820)100:0.0263323234)68:0.0049897612)29:0.0008417284,(CUC_Siraitia_grosvenorii_1_RNA:0.0000009995,CUC_Siraitia_grosvenorii_WGS:0.0081821053)100:0.0177565325)86:0.0073163593)100:0.0257209472)45:0.0019034713,((CUC_Gynostemma_burmanicum:0.0000021424,CUC_Gynostemma_yixingense_WGS:0.0205074900)98:0.0035876844,CUC_Gynostemma_microspermum_GJ058_RNA:0.0079459166)100:0.0505603980)100:0.0730117440)76:0.0121682079,(DAT_Datisca_cannabina:0.0252688859,(DAT_Datisca_glomerata_leaf_RNA:0.0000027309,DAT_Datisca_glomerata_WGS:0.0000020599)97:0.0150723023)100:0.0695044472)63:0.0049402411)46:0.0087794377,TET_Tetrameles_nudiflora:0.0892879542)100:0.1269958608,ANI_Anisophyllea_purpurascens_GSK:0.0251378292)
(ANI_Anisophyllea_cinnamomoides:0.1126826565,((((BEG_Begonia_petasitifolia.0:0.0240857509,((BEG_Begonia_petasitifolia.main:0.0266388943,BEG_Begonia_coptidifolia_WGS.main:0.0075397759)98:0.0138665239,BEG_Begonia_coptidifolia_WGS.0:0.2601913629)55:0.0021761883)100:0.1745671413,TET_Tetrameles_nudiflora:0.0892986069)97:0.0324848672,(DAT_Datisca_cannabina:0.0214211708,DAT_Datisca_glomerata_leaf_RNA:0.0045795557)100:0.1037901978)96:0.0534788618,(((CUC_Actinostemma_biglandulosum:0.0000026201,CUC_Actinostemma_biglandulosum_RNA:0.0071342811)100:0.0944971220,((((CUC_Baijiania_yunnanensis:0.0515269673,(CUC_Siraitia_grosvenorii_1_RNA:0.0042326541,CUC_Siraitia_grosvenorii_WGS:0.0000020405)100:0.0262452832)69:0.0042455409,(((((((((CUC_Benincasa_hispida:0.0071318192,CUC_Benincasa_hispida_RNA:0.0000022404)97:0.0091544935,CUC_Raphidiocystis_welwitschii_HS5553_WGS:0.0191843449)91:0.0093382415,((CUC_Cucumis_hystrix_RNA:0.0000021306,CUC_Cucumis_hystrix_WGS:0.0000023338)100:0.0191663729,((CUC_Cucumis_melo_RNA:0.0000009998,CUC_Cucumis_melo_subsp_melo_WGS:0.0000009998)100:0.0077643916,CUC_Cucumis_omissus_HS5733_WGS:0.0022600031)78:0.0017161094)100:0.0432683023)79:0.0063895322,((CUC_Lagenaria_siceraria_GJ113_RNA:0.0000009998,CUC_Lagenaria_siceraria_var_siceraria_WGS:0.0000009998)100:0.0111741980,(CUC_Citrullus_amarus_WGS:0.0018730274,CUC_Citrullus_lanatus_1_WGS:0.0018294812)100:0.0207779882)70:0.0048994216)99:0.0190471110,(((CUC_Bryonia_marmorata:0.0000009998,CUC_Bryonia_dioica_RNA:0.0018335505)100:0.0502286228,(CUC_Herpetospermum_pedunculosum:0.0000009998,CUC_Herpetospermum_pedunculosum_RNA:0.0000009998)100:0.0251778541)51:0.0039691698,(CUC_Cionosicys_macranthus:0.0000009998,CUC_Cionosicys_macranthus_RNA:0.0000009998)100:0.0300650730)34:0.0018089754)32:0.0022553285,(((CUC_Dendrosicyos_socotranus:0.0000009998,CUC_Dendrosicyos_socotranus_HS5731_WGS:0.0000009998)100:0.0204042587,(CUC_Apodanthera_mathewsii_HS5725_WGS:0.0017080568,CUC_Wilbrandia_hibiscoides_1_WGS:0.0241373212)99:0.0128916945)96:0.0083081417,CUC_Bambekea_racemosa_HS5726_WGS:0.0000023950)74:0.0079450021)79:0.0096343836,(CUC_Momordica_peteri:0.0550557760,CUC_Momordica_foetida_RNA:0.0237421682)100:0.0390803661)58:0.0028377912,CUC_Trichosanthes_pilosa:0.0083578284)86:0.0076073770,((CUC_Telfairia_pedata:0.0000009998,CUC_Telfairia_occidentalis_WGS:0.0208071158)99:0.0090586749,CUC_Telfairia_pedata_RNA:0.0000009998)100:0.0253944977)92:0.0054277400)80:0.0070214836,(CUC_Indofevillea_khasiana:0.0000009998,CUC_Indofevillea_khasiana_RNA:0.0025866752)100:0.0200922018)96:0.0207521700,(((CUC_Cyclantheropsis_parviflora:0.0048620595,CUC_Cyclantheropsis_parviflora_1_RNA:0.0041093940)100:0.0779970179,(CUC_Gerrardanthus_macrorhizus:0.0037631533,CUC_Gerrardanthus_macrorhizus_RNA:0.0153396726)100:0.0413765323)87:0.0256888271,(CUC_Fevillea_pedatifolia_GSK:0.0115839081,CUC_Fevillea_cordifolia_WGS:0.0263135157)95:0.0311627318)95:0.0192945423)80:0.0043225242)79:0.0165535768,(CUC_Gynostemma_burmanicum:0.0134567337,CUC_Gynostemma_microspermum_GJ058_RNA:0.0000026201)100:0.1065698536)99:0.0680881095)92:0.0178980247,(((COR_Coriaria_nepalensis.main:0.0000009998,COR_Coriaria_nepalensis_RNA:0.0000009998)100:0.0114188764,COR_Coriaria_nepalensis.0:0.0662969344)100:0.1343543162,(CRN_Corynocarpus_cribbianus:0.0055456253,CRN_Corynocarpus_laevigatus_HS5848_WGS:0.0321708217)100:0.1233488284)96:0.0311701521)
(ANI_Anisophyllea_cinnamomoides:0.0123346296,((((BEG_Begonia_petasitifolia:0.2938208671,TET_Tetrameles_nudiflora:0.0919289578)55:0.0449461019,(DAT_Datisca_cannabina:0.0294535694,DAT_Datisca_glomerata_leaf_RNA:0.0000028630)97:0.0699074667)58:0.0775965174,COR_Coriaria_nepalensis_RNA:0.2608404583)55:0.0459764713,(CRN_Corynocarpus_cribbianus:1.2465441097,((((CUC_Actinostemma_biglandulosum:0.0000021014,CUC_Actinostemma_biglandulosum_RNA:0.0219192060)99:0.0576295881,((((((CUC_Baijiania_yunnanensis:0.0281955568,CUC_Trichosanthes_pilosa:0.0000023279)72:0.0139087506,(CUC_Herpetospermum_pedunculosum:0.0424861905,CUC_Momordica_peteri:0.0251474616)55:0.0000026009)50:0.0084130312,CUC_Cionosicys_macranthus:0.0259808180)46:0.0125612477,CUC_Indofevillea_khasiana:0.0161158482)64:0.0413870152,CUC_Indofevillea_khasiana_RNA:0.0000026758)27:0.0146782107,((((((((((CUC_Benincasa_hispida:0.0115848381,CUC_Benincasa_hispida_RNA:0.0000025034)90:0.0199784939,((CUC_Cucumis_hystrix_RNA:0.0000025949,CUC_Cucumis_hystrix_WGS:0.0081228057)100:0.0391780069,CUC_Cucumis_omissus_HS5733_WGS:0.0083072140)100:0.0398652848)86:0.0040951708,(CUC_Citrullus_amarus_WGS:0.0029106564,CUC_Citrullus_lanatus_1_WGS:0.0000010000)100:0.0243620833)85:0.0042217631,(CUC_Lagenaria_siceraria_GJ113_RNA:0.0000029975,CUC_Lagenaria_siceraria_var_siceraria_WGS:0.0129197622)99:0.0189666172)85:0.0101758814,CUC_Cionosicys_macranthus_RNA:0.0331136327)81:0.0108398049,(CUC_Herpetospermum_pedunculosum_RNA:0.0398442879,CUC_Trichosanthes_pilosa_1_RNA:0.0366371624)72:0.0061800114)48:0.0054047347,((CUC_Dendrosicyos_socotranus:0.0000020754,(CUC_Apodanthera_mathewsii_HS5725_WGS:0.0102562777,CUC_Wilbrandia_hibiscoides_1_WGS:0.0064142133)98:0.0237133471)75:0.0161511574,CUC_Bryonia_dioica_RNA:0.0473506340)47:0.0035674497)42:0.0089455722,(CUC_Telfairia_occidentalis_RNA:0.0071261447,(CUC_Telfairia_pedata_RNA:0.0000029955,CUC_Telfairia_occidentalis_WGS:0.0146938645)99:0.0087220307)100:0.0469478025)44:0.0129700039,(CUC_Momordica_foetida_RNA:0.0527110544,(CUC_Siraitia_grosvenorii_1_RNA:0.0000022991,CUC_Siraitia_grosvenorii_WGS:0.0000010000)99:0.0203930273)40:0.0005479661)30:0.0061616698,CUC_Baijiania_yunnanensis_RNA:0.0356231029)25:0.0025111712)92:0.0334175239)85:0.0103322645,((CUC_Cyclantheropsis_parviflora:0.0116425412,CUC_Cyclantheropsis_parviflora_1_RNA:0.0000010000)100:0.0941455176,(CUC_Gynostemma_burmanicum:0.0000010000,CUC_Gynostemma_microspermum_GJ058_RNA:0.0000025131)100:0.0569117358)71:0.0033889882)79:0.0259074768,CUC_Gerrardanthus_macrorhizus_RNA:0.0687611422)65:0.0000021928)90:0.1419957334)100:0.1664640497,ANI_Anisophyllea_purpurascens_GSK:0.0102139024)
(ANI_Anisophyllea_cinnamomoides:0.0043319115,(((BEG_Begonia_petasitifolia:0.1962249329,((DAT_Datisca_cannabina:0.0276799532,DAT_Datisca_glomerata_leaf_RNA:0.0235517683)100:0.0924616117,TET_Tetrameles_nudiflora:0.1518793207)97:0.0189677491)87:0.0209591297,((COR_Coriaria_nepalensis:0.0000025015,COR_Coriaria_nepalensis_RNA:0.0024052457)100:0.1475118174,(CRN_Corynocarpus_cribbianus:0.0573515728,CRN_Corynocarpus_laevigatus_HS5848_WGS:0.0405170783)100:0.1230098910)98:0.0414728368)67:0.0125701131,((((CUC_Actinostemma_biglandulosum:0.0000010069,CUC_Actinostemma_biglandulosum_RNA:0.0065202514)100:0.0735620839,(((CUC_Baijiania_yunnanensis:0.0015666381,CUC_Baijiania_yunnanensis_RNA:0.0007326258)100:0.0335475572,((((((((((CUC_Benincasa_hispida:0.0000010069,CUC_Benincasa_hispida_RNA:0.0000010069)100:0.0272974520,CUC_Raphidiocystis_welwitschii_HS5553_WGS:0.0427670790)46:0.0049327848,((CUC_Lagenaria_siceraria_GJ113_RNA:0.0000010069,CUC_Lagenaria_siceraria_var_siceraria_WGS:0.0000010069)99:0.0216069024,(CUC_Citrullus_amarus_WGS:0.0022288194,CUC_Citrullus_lanatus_1_WGS:0.0062159359)100:0.0125844450)71:0.0053357193)66:0.0032635991,(((CUC_Cucumis_hystrix_RNA:0.0000010069,CUC_Cucumis_hystrix_WGS:0.0000010069)100:0.0134380359,(CUC_Cucumis_melo_RNA:0.0000010069,CUC_Cucumis_melo_subsp_melo_WGS:0.0000010069)100:0.0166818211)84:0.0019285298,CUC_Cucumis_omissus_HS5733_WGS:0.0125600120)100:0.0286036266)97:0.0191695860,CUC_Cionosicys_macranthus_RNA:0.0484039801)94:0.0024213738,(((CUC_Dendrosicyos_socotranus:0.0000010069,CUC_Dendrosicyos_socotranus_HS5731_WGS:0.0018563131)100:0.0166084056,(CUC_Apodanthera_mathewsii_HS5725_WGS:0.0101766822,CUC_Wilbrandia_hibiscoides_1_WGS:0.0093205790)100:0.0145349062)100:0.0149273156,CUC_Bambekea_racemosa_HS5726_WGS:0.0201636965)100:0.0074748368)99:0.0084016390,(((CUC_Bryonia_marmorata:0.0003220572,CUC_Bryonia_dioica_RNA:0.0028199381)100:0.0545216504,(CUC_Herpetospermum_pedunculosum:0.0031016715,CUC_Herpetospermum_pedunculosum_RNA:0.0000010069)100:0.0351278569)97:0.0092038324,(CUC_Cionosicys_macranthus:0.0447198888,(CUC_Trichosanthes_pilosa:0.0292987127,CUC_Trichosanthes_pilosa_1_RNA:0.0052850949)100:0.0138199144)100:0.0108904007)98:0.0041369085)100:0.0173836192,((CUC_Telfairia_pedata:0.0006141992,CUC_Telfairia_pedata_RNA:0.0023161255)99:0.0065680139,CUC_Telfairia_occidentalis_WGS:0.0157219977)100:0.0440608620)100:0.0162406428,(CUC_Momordica_peteri:0.0280720259,CUC_Momordica_foetida_RNA:0.0274677987)100:0.0361466623)89:0.0054484241,(CUC_Siraitia_grosvenorii_1_RNA:0.0000010069,CUC_Siraitia_grosvenorii_WGS:0.0000010069)100:0.0312904851)100:0.0068372743)94:0.0031976536,(CUC_Indofevillea_khasiana:0.0013752921,CUC_Indofevillea_khasiana_RNA:0.0011460953)100:0.0346388036)100:0.0354567855)71:0.0011984972,((CUC_Gynostemma_burmanicum:0.0055068114,CUC_Gynostemma_microspermum_GJ058_RNA:0.0000027453)90:0.0019478563,CUC_Gynostemma_yixingense_WGS:0.0143342916)100:0.0830150524)53:0.0046608861,(((CUC_Cyclantheropsis_parviflora:0.0010277120,CUC_Cyclantheropsis_parviflora_1_RNA:0.0133160180)100:0.0642032659,CUC_Fevillea_pedatifolia_GSK:0.0360546143)98:0.0181864128,(CUC_Gerrardanthus_macrorhizus:0.0264183549,CUC_Gerrardanthus_macrorhizus_RNA:0.0120901105)100:0.0516808609)86:0.0105539340)100:0.1028515267)100:0.2237567902,ANI_Anisophyllea_purpurascens_GSK:0.0210335708)
(BEG_Begonia_petasitifolia:0.1763493268,((COR_Coriaria_nepalensis.main:0.0278867380,(COR_Coriaria_nepalensis.0:0.0108850387,COR_Coriaria_nepalensis_RNA:0.0000010000)95:0.0350919007)100:0.0775310188,(((CRN_Corynocarpus_cribbianus:0.0685520382,((((CUC_Actinostemma_biglandulosum:0.0000010000,CUC_Actinostemma_biglandulosum_RNA:0.0000010000)100:0.0497175136,(CUC_Gynostemma_burmanicum:0.0042458554,CUC_Gynostemma_microspermum_GJ058_RNA:0.0000010000)100:0.1093626910)95:0.0320874790,((CUC_Cyclantheropsis_parviflora:0.0041940865,CUC_Cyclantheropsis_parviflora_1_RNA:0.0000010000)100:0.0703902638,(CUC_Gerrardanthus_macrorhizus:0.0082244049,CUC_Gerrardanthus_macrorhizus_RNA:0.0267525170)100:0.0376857790)91:0.0123976400)80:0.0056411924,(((CUC_Baijiania_yunnanensis:0.0079433876,CUC_Baijiania_yunnanensis_RNA:0.0000010000)100:0.0415299909,(CUC_Indofevillea_khasiana:0.0000010000,CUC_Indofevillea_khasiana_RNA:0.0000010000)100:0.0175967493)74:0.0025144415,(((((((((CUC_Benincasa_hispida:0.0000010000,CUC_Benincasa_hispida_RNA:0.0000010000)100:0.0393139578,(((CUC_Cucumis_hystrix_RNA:0.0000010000,CUC_Cucumis_hystrix_WGS:0.0000010000)100:0.0193254409,(CUC_Cucumis_melo_RNA:0.0252443830,CUC_Cucumis_omissus_HS5733_WGS:0.0086269462)52:0.0000023101)100:0.0250823751,((CUC_Lagenaria_siceraria_GJ113_RNA:0.0000010000,CUC_Lagenaria_siceraria_var_siceraria_WGS:0.0000010000)100:0.0195795131,(CUC_Citrullus_amarus_WGS:0.0027260688,CUC_Citrullus_lanatus_1_WGS:0.0000010000)99:0.0168111110)98:0.0118022852)34:0.0019895922)47:0.0048222353,CUC_Raphidiocystis_welwitschii_HS5553_WGS:0.0152842109)97:0.0106062215,((CUC_Cionosicys_macranthus:0.0000010000,CUC_Cionosicys_macranthus_RNA:0.0000010000)100:0.0401478381,(CUC_Herpetospermum_pedunculosum:0.0000010000,CUC_Herpetospermum_pedunculosum_RNA:0.0000010000)100:0.0141569326)86:0.0021099604)84:0.0030174118,(CUC_Trichosanthes_pilosa:0.0044870609,CUC_Trichosanthes_pilosa_1_RNA:0.0042520016)100:0.0780732600)52:0.0000027220,((CUC_Bryonia_marmorata:0.0000010000,CUC_Bryonia_dioica_RNA:0.0050609632)100:0.0625864845,(((CUC_Dendrosicyos_socotranus:0.0000010000,CUC_Dendrosicyos_socotranus_HS5731_WGS:0.0000010000)100:0.0231548882,(CUC_Apodanthera_mathewsii_HS5725_WGS:0.0044258488,CUC_Wilbrandia_hibiscoides_1_WGS:0.0176632892)97:0.0068601057)98:0.0181268903,CUC_Bambekea_racemosa_HS5726_WGS:0.0182502167)82:0.0066784501)69:0.0052534204)81:0.0134836996,((CUC_Telfairia_pedata:0.0000010000,CUC_Telfairia_pedata_RNA:0.0000010000)98:0.0026747720,(CUC_Telfairia_occidentalis_RNA:0.0071174648,CUC_Telfairia_occidentalis_WGS:0.0000010000)95:0.0035944482)100:0.0209870816)62:0.0115859249,(CUC_Momordica_peteri:0.0157832478,CUC_Momordica_foetida_RNA:0.0259801478)86:0.0169545630)98:0.0186832173,(CUC_Siraitia_grosvenorii_1_RNA:0.0000028465,CUC_Siraitia_grosvenorii_WGS:0.0083764203)100:0.0287306589)81:0.0132592334)99:0.0231969306)100:0.1245613356)32:0.0154071730,(DAT_Datisca_cannabina:0.0169376883,DAT_Datisca_glomerata_leaf_RNA:0.0201731764)100:0.0644765037)33:0.0096326832,ANI_Anisophyllea_purpurascens_GSK:0.1774361454)32:0.0111735761)53:0.0653135642,TET_Tetrameles_nudiflora:0.2217369874)
(ANI_Anisophyllea_cinnamomoides:0.0310950981,((BEG_Begonia_petasitifolia:0.1979645046,((((((CUC_Actinostemma_biglandulosum:0.0164249675,CUC_Actinostemma_biglandulosum_RNA:0.0000024894)98:0.0640018754,(((CUC_Cyclantheropsis_parviflora:0.0243542309,CUC_Cyclantheropsis_parviflora_1_RNA:0.0122382997)100:0.0786464744,CUC_Fevillea_pedatifolia_GSK:0.0736162445)90:0.0163630317,(CUC_Gerrardanthus_macrorhizus:0.0189485147,CUC_Gerrardanthus_macrorhizus_RNA:0.0063797634)98:0.0509620066)82:0.0060721137)76:0.0063167486,(((CUC_Baijiania_yunnanensis:0.0000023510,CUC_Baijiania_yunnanensis_RNA:0.0000021361)100:0.0267672741,(CUC_Indofevillea_khasiana:0.0071846738,CUC_Indofevillea_khasiana_RNA:0.0000020967)100:0.0086967277)94:0.0109634573,((((((CUC_Bryonia_marmorata:0.0021974733,CUC_Bryonia_dioica_RNA:0.0000020860)100:0.0345083923,((((((CUC_Cionosicys_macranthus:0.0285477344,CUC_Bambekea_racemosa_HS5726_WGS:0.0274329692)33:0.0013560151,(CUC_Dendrosicyos_socotranus:0.0248040553,(CUC_Apodanthera_mathewsii_HS5725_WGS:0.0119411487,CUC_Wilbrandia_hibiscoides_1_WGS:0.0192483211)89:0.0145447002)94:0.0233256796)31:0.0047783063,(CUC_Citrullus_amarus_WGS:0.0000020684,CUC_Citrullus_lanatus_1_WGS:0.0080742313)100:0.0297117897)39:0.0061355137,(CUC_Herpetospermum_pedunculosum:0.0154950996,CUC_Siraitia_grosvenorii_WGS:0.0281261568)66:0.0024442454)47:0.0241225311,(CUC_Benincasa_hispida_RNA:0.0217101206,(((CUC_Cucumis_hystrix_RNA:0.0142864998,(CUC_Cucumis_melo_RNA:0.0000029516,CUC_Cucumis_melo_subsp_melo_WGS:0.0093078618)99:0.0098135639)98:0.0060894490,CUC_Cucumis_omissus_HS5733_WGS:0.0000025669)98:0.0094324884,(CUC_Lagenaria_siceraria_GJ113_RNA:0.0000010014,CUC_Lagenaria_siceraria_var_siceraria_WGS:0.0000026895)100:0.0085526770)78:0.0039102042)68:0.0184981722)28:0.0000022736,CUC_Herpetospermum_pedunculosum_RNA:0.0172003641)31:0.0013762541)34:0.0020665574,(CUC_Trichosanthes_pilosa:0.0121863102,(CUC_Trichosanthes_pilosa_1_RNA:0.0000020015,CUC_Lemurosicyos_variegata_HS0262_WGS:0.0325015211)40:0.0066230040)60:0.0200329260)33:0.0032970186,((CUC_Telfairia_pedata:0.0163020315,CUC_Telfairia_pedata_RNA:0.0000022242)98:0.0375689841,CUC_Cionosicys_macranthus_RNA:0.0247506645)34:0.0019031214)70:0.0086266571,CUC_Siraitia_grosvenorii_1_RNA:0.0196106282)77:0.0011891378,(CUC_Momordica_peteri:0.0233780671,(CUC_Momordica_foetida_GSK:0.0160590081,CUC_Momordica_foetida_RNA:0.0000020036)91:0.0177595897)92:0.0170550293)85:0.0116271322)86:0.0245967169)58:0.0115502676,((CUC_Gynostemma_burmanicum:0.0916681963,CUC_Gynostemma_microspermum_GJ058_RNA:0.0047783589)86:0.0121556857,CUC_Gynostemma_yixingense_WGS:0.0128857247)89:0.0419839783)70:0.1099904176,((DAT_Datisca_cannabina:0.0850768741,DAT_Datisca_glomerata_leaf_RNA:0.0226612803)100:0.0778760816,TET_Tetrameles_nudiflora:0.1078768324)70:0.0189310098)8:0.0000028681,CUC_Telfairia_occidentalis_WGS:7.2910745342)49:0.0064898837)80:0.0096030647,((COR_Coriaria_nepalensis:0.0000010014,COR_Coriaria_nepalensis_RNA:0.0000025901)100:0.1388228473,CRN_Corynocarpus_cribbianus:0.1104299574)90:0.0182323202)100:0.1249341764,ANI_Anisophyllea_purpurascens_GSK:0.0319243460)
(CRN_Corynocarpus_cribbianus:0.6763862323,(((((CUC_Baijiania_yunnanensis:0.0000023411,(CUC_Telfairia_pedata_RNA:0.0171576992,CUC_Telfairia_occidentalis_WGS:0.0092888650)95:0.0195172144)59:0.0119945442,((CUC_Bryonia_marmorata:0.0055266786,CUC_Bryonia_dioica_RNA:0.0000010000)100:0.0509680462,((((CUC_Cionosicys_macranthus:0.0000010000,CUC_Cionosicys_macranthus_RNA.0:0.0000020501)100:0.0550955713,CUC_Trichosanthes_pilosa_1_RNA:0.0143793698)89:0.0110514536,((((CUC_Dendrosicyos_socotranus:0.0000023007,CUC_Dendrosicyos_socotranus_HS5731_WGS:0.0000021685)100:0.0182478148,(DAT_Datisca_glomerata_leaf_RNA:0.2305319419,CUC_Apodanthera_mathewsii_HS5725_WGS:0.0025598491)82:0.0045225178)85:0.0144738567,((CUC_Benincasa_hispida_RNA:0.0211971760,((CUC_Cucumis_hystrix_RNA:0.0000026852,CUC_Cucumis_hystrix_WGS:0.0000010000)96:0.0093453245,CUC_Cucumis_melo_subsp_melo_WGS:0.0065779611)99:0.0236755363)33:0.0000022701,(CUC_Lagenaria_siceraria_GJ113_RNA:0.0000010000,CUC_Lagenaria_siceraria_var_siceraria_WGS:0.0000010000)99:0.0142308554)65:0.0070302656)43:0.0035014851,CUC_Cionosicys_macranthus_RNA.main:0.0248327440)39:0.0035447256)18:0.0000020416,((CUC_Herpetospermum_pedunculosum:0.0064869347,CUC_Herpetospermum_pedunculosum_RNA:0.0000024690)98:0.0381911301,(CUC_Citrullus_amarus_WGS:0.0035381090,CUC_Citrullus_lanatus_1_WGS:0.0034707680)99:0.0179606780)48:0.0071083312)31:0.0100658758)76:0.0153343437)29:0.0000024098,CUC_Siraitia_grosvenorii_WGS:0.0285208131)41:0.0067002009,(((((ANI_Anisophyllea_purpurascens_GSK:0.7291838012,CUC_Actinostemma_biglandulosum_RNA:0.0000025674)72:0.0419793877,CUC_Gynostemma_microspermum_GJ058_RNA:0.0691385229)67:0.0431378856,((CUC_Fevillea_pedatifolia_GSK:0.0597987028,CUC_Cyclantheropsis_parviflora_1_RNA:0.0424535738)73:0.0299121855,CUC_Gerrardanthus_macrorhizus_RNA:0.0411609697)54:0.0361616368)31:0.0090277506,CUC_Baijiania_yunnanensis_HS2656_GSK:0.0358886439)19:0.0000022039,CUC_Indofevillea_khasiana_RNA:0.0143723285)36:0.0102451933)72:0.0138482144,CUC_Momordica_peteri:0.0074305058)72:0.0125171066,CUC_Momordica_foetida_RNA:0.0000028745)
(ANI_Anisophyllea_cinnamomoides:0.1810812508,(((BEG_Begonia_petasitifolia:0.1726535869,TET_Tetrameles_nudiflora:0.1121959372)59:0.0241963601,((COR_Coriaria_nepalensis:0.0081325149,COR_Coriaria_nepalensis_RNA:0.0000024673)100:0.1187597444,((CUC_Actinostemma_biglandulosum:0.0054312365,CUC_Actinostemma_biglandulosum_RNA:0.0000023528)100:0.0501581305,(((((CUC_Baijiania_yunnanensis:0.0000011470,CUC_Baijiania_yunnanensis_RNA:0.0000011470)100:0.0356138859,(CUC_Indofevillea_khasiana:0.0021317057,CUC_Indofevillea_khasiana_RNA:0.0000011470)100:0.0294012234)41:0.0000022686,((((((((CUC_Benincasa_hispida:0.0000011470,CUC_Benincasa_hispida_RNA:0.0000011470)100:0.0330949032,(((CUC_Cucumis_hystrix_RNA:0.0143382286,(CUC_Cucumis_melo_RNA:0.0000011470,CUC_Cucumis_melo_subsp_melo_WGS:0.0021340539)100:0.0102020105)99:0.0016754003,CUC_Cucumis_omissus_HS5733_WGS:0.0112048064)100:0.0227462568,((CUC_Lagenaria_siceraria_GJ113_RNA:0.0000011470,CUC_Lagenaria_siceraria_var_siceraria_WGS:0.0000011470)100:0.0191952639,(CUC_Citrullus_amarus_WGS:0.0021771811,CUC_Citrullus_lanatus_1_WGS:0.0020936471)100:0.0205605998)63:0.0035180655)54:0.0045015531)95:0.0062262442,(CUC_Cionosicys_macranthus:0.0000011470,CUC_Cionosicys_macranthus_RNA:0.0000011470)100:0.0209710038)99:0.0119342840,((CUC_Dendrosicyos_socotranus:0.0000011470,CUC_Dendrosicyos_socotranus_HS5731_WGS:0.0000011470)100:0.0229053317,CUC_Apodanthera_mathewsii_HS5725_WGS:0.0201208703)93:0.0066245235)77:0.0066167162,(((CUC_Bryonia_marmorata:0.0020044781,CUC_Bryonia_dioica_RNA:0.0022798401)100:0.0508875954,(CUC_Trichosanthes_pilosa:0.0062955728,CUC_Trichosanthes_pilosa_1_RNA:0.0062155177)94:0.0146178863)49:0.0008291146,(CUC_Herpetospermum_pedunculosum:0.0000011470,CUC_Herpetospermum_pedunculosum_RNA:0.0033738670)100:0.0256024412)55:0.0049954019)99:0.0171031436,((CUC_Telfairia_pedata:0.0000011470,CUC_Telfairia_pedata_RNA:0.0019853608)100:0.0168161447,CUC_Telfairia_occidentalis_WGS:0.0108994697)100:0.0191166473)94:0.0062862398,CUC_Momordica_foetida_RNA:0.0290810910)80:0.0004411201,(CUC_Momordica_peteri:0.0577218505,CUC_Siraitia_grosvenorii_WGS:0.0066392032)95:0.0306650087)95:0.0073566540)84:0.0101900091,((CUC_Gynostemma_burmanicum:0.0064930556,CUC_Gynostemma_microspermum_GSK:0.0065674041)98:0.0037184758,CUC_Gynostemma_microspermum_GJ058_RNA:0.0068399836)100:0.0493521308)93:0.0100054681,((CUC_Cyclantheropsis_parviflora:0.0182589998,CUC_Cyclantheropsis_parviflora_1_RNA:0.0086842877)100:0.0952732879,(CUC_Gerrardanthus_macrorhizus:0.0198149303,CUC_Gerrardanthus_macrorhizus_RNA:0.0192685838)100:0.0388844625)83:0.0038087835)94:0.0145814643)99:0.0378202961)76:0.0132173948)53:0.0114014816,(DAT_Datisca_cannabina:0.0145767356,(DAT_Datisca_glomerata_leaf_RNA:0.0000011470,DAT_Datisca_glomerata_WGS:0.0000011470)97:0.0082201475)100:0.0841847586)50:0.0165615931,(CRN_Corynocarpus_cribbianus:0.0341832166,CRN_Corynocarpus_laevigatus_HS5848_WGS:0.0222940939)99:0.0520323672)
(ANI_Anisophyllea_cinnamomoides:0.0157512165,((((BEG_Begonia_petasitifolia:0.1975243485,TET_Tetrameles_nudiflora:0.1098612995)73:0.0240808184,(DAT_Datisca_cannabina:0.0060316957,(DAT_Datisca_glomerata_leaf_RNA:0.0000010000,DAT_Datisca_glomerata_WGS:0.0000010000)98:0.0188741169)100:0.1057302082)43:0.0072012533,((CRN_Corynocarpus_cribbianus:0.0066323271,CRN_Corynocarpus_laevigatus_HS5848_WGS:0.0316242303)100:0.0920613735,((((CUC_Actinostemma_biglandulosum:0.0000010000,CUC_Actinostemma_biglandulosum_RNA:0.0024423516)100:0.0680208969,(((CUC_Baijiania_yunnanensis:0.0000010000,CUC_Baijiania_yunnanensis_RNA:0.0000010000)100:0.0385330887,(CUC_Indofevillea_khasiana:0.0000010000,CUC_Indofevillea_khasiana_RNA:0.0000010000)100:0.0149661583)90:0.0059260982,(((((((((((((CUC_Benincasa_hispida:0.0039821665,CUC_Benincasa_hispida_RNA:0.0000010000)100:0.0251405247,(((CUC_Cucumis_hystrix_RNA:0.0071136173,CUC_Cucumis_hystrix_WGS:0.0114723966)100:0.0123930384,(CUC_Cucumis_melo_RNA:0.0000010000,CUC_Cucumis_melo_subsp_melo_WGS:0.0059110261)100:0.0114984815)97:0.0034770712,CUC_Cucumis_omissus_HS5733_WGS:0.0043294675)99:0.0103613075)81:0.0028021213,(CUC_Citrullus_amarus_WGS:0.0000010000,CUC_Citrullus_lanatus_1_WGS:0.0017065594)100:0.0207061197)93:0.0038057435,(CUC_Lagenaria_siceraria_GJ113_RNA:0.0000010000,CUC_Lagenaria_siceraria_var_siceraria_WGS:0.0000010000)100:0.0139385033)91:0.0035620803,CUC_Lemurosicyos_variegata_HS0262_WGS:0.0163230669)95:0.0145620252,(CUC_Cionosicys_macranthus:0.0040564328,CUC_Cionosicys_macranthus_RNA.main:0.0000010000)100:0.0390075052)80:0.0033538451,((CUC_Dendrosicyos_socotranus:0.0000010000,CUC_Dendrosicyos_socotranus_HS5731_WGS:0.0000010000)100:0.0138778607,(CUC_Apodanthera_mathewsii_HS5725_WGS:0.0208793633,CUC_Wilbrandia_hibiscoides_1_WGS:0.0188466821)96:0.0047480826)100:0.0342621676)76:0.0018631017,(CUC_Bryonia_marmorata:0.0040728645,CUC_Bryonia_dioica_RNA:0.0023725704)100:0.0382448427)53:0.0019363662,((CUC_Trichosanthes_pilosa:0.0080424756,CUC_Trichosanthes_pilosa_1_RNA:0.0000010000)100:0.0103385992,CUC_Cionosicys_macranthus_RNA.0:0.0604927072)100:0.0157336128)56:0.0036826594,(CUC_Herpetospermum_pedunculosum:0.0020307290,CUC_Herpetospermum_pedunculosum_RNA:0.0000010000)100:0.0272167488)100:0.0141565881,(CUC_Telfairia_pedata:0.0020407025,CUC_Telfairia_pedata_RNA.main:0.0000010000)100:0.0539180086)92:0.0056761492,(CUC_Momordica_peteri:0.0464524559,(CUC_Momordica_foetida_GSK:0.0090221913,CUC_Momordica_foetida_RNA:0.0000010000)97:0.0044415749)100:0.0391450914)87:0.0030830116,((CUC_Siraitia_grosvenorii_1_RNA:0.0015242865,CUC_Siraitia_grosvenorii_WGS:0.0013676792)100:0.0439329196,((CUC_Telfairia_occidentalis_RNA:0.0101588963,CUC_Telfairia_pedata_RNA.0:0.0157172625)100:0.0331486755,CUC_Telfairia_occidentalis_WGS:0.0083613702)100:0.0727099496)76:0.0047563198)99:0.0107010595)100:0.0341368569)72:0.0037193418,(CUC_Gynostemma_burmanicum:0.0000010000,CUC_Gynostemma_microspermum_GJ058_RNA:0.0062784557)100:0.0676169187)78:0.0015303844,((CUC_Cyclantheropsis_parviflora:0.0072688173,CUC_Cyclantheropsis_parviflora_1_RNA:0.0094096804)100:0.0935349981,(CUC_Gerrardanthus_macrorhizus:0.0134968209,CUC_Gerrardanthus_macrorhizus_RNA:0.0055365754)100:0.0416488551)93:0.0113483120)100:0.1142658148)75:0.0048417497)58:0.0159240231,COR_Coriaria_nepalensis:0.0954558993)100:0.1605951943,ANI_Anisophyllea_purpurascens_GSK:0.0119563227)
(COR_Coriaria_nepalensis:0.0123046421,((((CUC_Actinostemma_biglandulosum:0.0418450130,CUC_Actinostemma_biglandulosum_RNA:0.0000029893)100:0.0977282955,((((CUC_Gynostemma_burmanicum:0.0087405403,CUC_Gynostemma_microspermum_GJ058_RNA:0.0000010000)97:0.0088200818,CUC_Gynostemma_yixingense_WGS:0.0040035183)100:0.0544970787,CUC_Gerrardanthus_macrorhizus_RNA:0.0790600847)52:0.0015739052,CUC_Cyclantheropsis_parviflora_1_RNA:0.1128857950)62:0.0086483660)36:0.0000022726,(CUC_Baijiania_yunnanensis_RNA:0.0354655811,((((((((((CUC_Benincasa_hispida_RNA:0.0355227998,((CUC_Cucumis_hystrix_RNA:0.0235074040,CUC_Cucumis_melo_RNA:0.0282213986)100:0.0312957264,(CUC_Lagenaria_siceraria_GJ113_RNA:0.0072376380,(((CUC_Citrullus_amarus_WGS:0.0067443800,CUC_Citrullus_lanatus_1_WGS:0.0000020762)100:0.1071117172,CUC_Lemurosicyos_variegata_HS0262_WGS:0.0136494870)58:0.0530092863,CUC_Lagenaria_siceraria_var_siceraria_WGS:0.0000021419)74:0.0758834403)40:0.0186886122)76:0.0025462239)93:0.0145131410,CUC_Apodanthera_mathewsii_HS5725_WGS:0.0768610344)67:0.0065082719,CUC_Cionosicys_macranthus_RNA.main:0.0617855813)56:0.0051659810,(CUC_Cionosicys_macranthus_RNA.0:0.0637657891,CUC_Trichosanthes_pilosa_1_RNA:0.0204558181)81:0.0116958169)56:0.0019893524,CUC_Bryonia_dioica_RNA:0.0547213574)86:0.0031638394,CUC_Herpetospermum_pedunculosum_RNA:0.0351975030)100:0.0279947455,(CUC_Telfairia_occidentalis_RNA:0.0144225340,CUC_Telfairia_pedata_RNA:0.0102345367)100:0.0274758314)91:0.0091392781,CUC_Momordica_foetida_RNA:0.0622321815)67:0.0081184658,(CUC_Siraitia_grosvenorii_1_RNA:0.0000023818,CUC_Siraitia_grosvenorii_WGS:0.0254325080)98:0.0245057775)87:0.0061122509,CUC_Indofevillea_khasiana_RNA:0.0328591764)86:0.0020510220)99:0.0292301121)98:0.0962347825,DAT_Datisca_glomerata_leaf_RNA:0.1827912631)100:0.2241152853,COR_Coriaria_nepalensis_RNA:0.0020253695)
(ANI_Anisophyllea_cinnamomoides:0.1840021703,((((BEG_Begonia_petasitifolia.0:0.0550115263,BEG_Begonia_coptidifolia_WGS:0.0552446409)93:0.0144348561,BEG_Begonia_petasitifolia.main:0.0455081256)100:0.1617387649,(COR_Coriaria_nepalensis:0.0001027671,COR_Coriaria_nepalensis_RNA:0.0015295474)100:0.1795603058)73:0.0393658102,((CRN_Corynocarpus_cribbianus.main:0.0071281664,CRN_Corynocarpus_laevigatus_HS5848_WGS:0.0127486253)100:0.0753236329,((DAT_Datisca_cannabina:0.0277829573,DAT_Datisca_glomerata_leaf_RNA:0.0195385533)100:0.0736781536,TET_Tetrameles_nudiflora:0.1035549373)86:0.0407225419)38:0.0075861344)65:0.0333691689,(CRN_Corynocarpus_cribbianus.0:0.4410048266,((CUC_Actinostemma_biglandulosum:0.0244684695,CUC_Actinostemma_biglandulosum_RNA:0.0017406842)100:0.0716751413,((((CUC_Baijiania_yunnanensis:0.0000009997,CUC_Baijiania_yunnanensis_RNA:0.0000009997)100:0.0409137721,((((((((((CUC_Benincasa_hispida:0.0000029500,CUC_Benincasa_hispida_RNA:0.0000020458)100:0.0139599809,((((((CUC_Cucumis_melo_RNA:0.0000009997,CUC_Cucumis_melo_subsp_melo_WGS:0.0019815429)99:0.0087705239,CUC_Cucumis_hystrix_WGS:0.0097022661)43:0.0074779063,CUC_Cucumis_omissus_HS5733_WGS:0.0066094731)100:0.0327039896,CUC_Raphidiocystis_welwitschii_HS5553_WGS:0.0214518279)93:0.0072776318,(CUC_Citrullus_amarus_WGS:0.0000009997,CUC_Citrullus_lanatus_1_WGS:0.0018388614)100:0.0152940413)73:0.0052289154,(CUC_Lagenaria_siceraria_GJ113_RNA:0.0000009997,CUC_Lagenaria_siceraria_var_siceraria_WGS:0.0000009997)100:0.0102380436)69:0.0029977109)100:0.0318898139,((CUC_Dendrosicyos_socotranus:0.0121198494,(CUC_Apodanthera_mathewsii_HS5725_WGS:0.0000009997,CUC_Wilbrandia_hibiscoides_1_WGS:0.0068542049)98:0.0122695636)94:0.0220467321,(CUC_Bambekea_racemosa_HS5726_WGS:0.0000023328,CUC_Dendrosicyos_socotranus_HS5731_WGS:0.0109680525)27:0.0105328772)85:0.0073433063)95:0.0070617099,(CUC_Herpetospermum_pedunculosum:0.0000009997,CUC_Herpetospermum_pedunculosum_RNA:0.0000009997)100:0.0321362197)78:0.0023814348,(CUC_Bryonia_marmorata:0.0000009997,CUC_Bryonia_dioica_RNA:0.0048314702)100:0.0525372295)88:0.0104876942,((CUC_Cionosicys_macranthus:0.0000009997,CUC_Cionosicys_macranthus_RNA:0.0000009997)100:0.0194362261,(CUC_Trichosanthes_pilosa:0.0068202108,CUC_Trichosanthes_pilosa_1_RNA:0.0000009997)96:0.0243609527)94:0.0110907794)93:0.0133804330,(CUC_Telfairia_pedata:0.0064730773,(CUC_Telfairia_occidentalis_RNA:0.0000022331,CUC_Telfairia_occidentalis_WGS:0.0000023259)98:0.0074127569)100:0.0385567996)99:0.0141417438,(CUC_Siraitia_grosvenorii_1_RNA:0.0022898547,CUC_Siraitia_grosvenorii_WGS:0.0023000891)100:0.0223155783)90:0.0052645190,(CUC_Momordica_peteri:0.0299910322,CUC_Momordica_foetida_RNA:0.0243577329)100:0.0317922309)99:0.0178206028,(CUC_Indofevillea_khasiana:0.0000009997,CUC_Indofevillea_khasiana_RNA:0.0000009997)100:0.0309828421)82:0.0085143271)100:0.0382879628,(CUC_Gynostemma_burmanicum:0.0029968240,CUC_Gynostemma_microspermum_GJ058_RNA:0.0051651720)100:0.0607245250)64:0.0049431335,((CUC_Cyclantheropsis_parviflora:0.0153560507,CUC_Cyclantheropsis_parviflora_1_RNA:0.0096188432)100:0.0872887519,(CUC_Gerrardanthus_macrorhizus:0.0587071680,CUC_Gerrardanthus_macrorhizus_RNA:0.0216170435)100:0.0759082127)84:0.0137974264)39:0.0044919308)91:0.0631331541)85:0.0472215925)
(ANI_Anisophyllea_cinnamomoides:0.0195569362,(((((BEG_Begonia_petasitifolia:0.1736775068,((DAT_Datisca_cannabina:0.0195235715,DAT_Datisca_glomerata_leaf_RNA:0.0177464917)100:0.0645331436,TET_Tetrameles_nudiflora:0.1246203107)77:0.0116630958)59:0.0071913201,(COR_Coriaria_nepalensis:0.0040059396,COR_Coriaria_nepalensis_RNA:0.0024562060)100:0.1149197045)36:0.0030870424,CRN_Corynocarpus_cribbianus:0.0962906719)43:0.0044993652,((((CUC_Actinostemma_biglandulosum:0.0112851947,CUC_Actinostemma_biglandulosum_RNA:0.0000022067)100:0.1006663060,(CUC_Baijiania_yunnanensis:0.0441594802,((((((((((CUC_Benincasa_hispida:0.0098820962,CUC_Benincasa_hispida_RNA:0.0000009750)100:0.0224782013,((CUC_Cucumis_hystrix_RNA:0.0229273127,(CUC_Cucumis_melo_RNA:0.0000024750,(CUC_Cucumis_hystrix_WGS:0.0104969104,CUC_Cucumis_melo_subsp_melo_WGS:0.0000021263)85:0.0046551401)85:0.0099227225)98:0.0094153132,CUC_Cucumis_omissus_HS5733_WGS:0.0226171610)100:0.0351023432)65:0.0062050183,(((CUC_Lagenaria_siceraria_GJ113_RNA:0.0010664655,(CUC_Lagenaria_siceraria_var_siceraria_WGS:0.0000009750,CUC_Raphidiocystis_welwitschii_HS5553_WGS:0.0631704223)96:0.0057104623)98:0.0158644891,(CUC_Citrullus_amarus_WGS:0.0055738246,CUC_Citrullus_lanatus_1_WGS:0.0270355264)99:0.0125831426)79:0.0031560883,CUC_Lemurosicyos_variegata_HS0262_WGS:0.0181310616)49:0.0005337793)93:0.0115785274,((CUC_Dendrosicyos_socotranus:0.0048883997,(CUC_Bambekea_racemosa_HS5726_WGS:0.0273763795,CUC_Dendrosicyos_socotranus_HS5731_WGS:0.0000024544)79:0.0051722572)77:0.0092517015,(CUC_Apodanthera_mathewsii_HS5725_WGS:0.0226911501,CUC_Wilbrandia_hibiscoides_1_WGS:0.0312050129)36:0.0000023040)99:0.0224550052)93:0.0089047591,((CUC_Bryonia_marmorata:0.0047529353,CUC_Bryonia_dioica_RNA:0.0011452640)100:0.0518533766,(CUC_Herpetospermum_pedunculosum:0.0077789400,CUC_Herpetospermum_pedunculosum_RNA:0.0049933496)100:0.0301925186)89:0.0061099027)69:0.0050197081,((CUC_Cionosicys_macranthus:0.0094993890,CUC_Cionosicys_macranthus_RNA:0.0101438822)100:0.0313706899,(CUC_Trichosanthes_pilosa:0.0882702865,CUC_Trichosanthes_pilosa_1_RNA:0.0040243399)100:0.0276149031)96:0.0113615051)95:0.0046039013,((CUC_Telfairia_pedata:0.0000009750,CUC_Telfairia_pedata_RNA:0.0000009750)100:0.0089260725,CUC_Telfairia_occidentalis_WGS:0.0130816147)99:0.0235552912)92:0.0071909928,(CUC_Momordica_peteri:0.0424337507,CUC_Momordica_foetida_RNA:0.0293586436)99:0.0263416116)97:0.0091961460,CUC_Siraitia_grosvenorii_WGS:0.0277651513)82:0.0049200567,(CUC_Indofevillea_khasiana:0.0013928442,CUC_Indofevillea_khasiana_RNA:0.0000009750)100:0.0374110233)88:0.0061418915)96:0.0068086338)75:0.0054673399,(((CUC_Gynostemma_burmanicum:0.0000025993,CUC_Gynostemma_microspermum_GSK:0.0031808741)100:0.0056440365,CUC_Gynostemma_microspermum_GJ058_RNA:0.0038832549)95:0.0048304133,CUC_Gynostemma_yixingense_WGS:0.0059296148)100:0.0808696715)93:0.0019225628,(((CUC_Cyclantheropsis_parviflora:0.0096269971,CUC_Cyclantheropsis_parviflora_1_RNA:0.0066163149)100:0.0710029516,(CUC_Gerrardanthus_macrorhizus:0.0173322281,CUC_Gerrardanthus_macrorhizus_RNA:0.0025857284)100:0.0522945512)85:0.0027659823,CUC_Fevillea_pedatifolia_GSK:0.0507117378)97:0.0136707011)100:0.0997944856)44:0.0000027179,CRN_Corynocarpus_laevigatus_HS5848_WGS:0.1080971499)100:0.1019651240,ANI_Anisophyllea_purpurascens_GSK:0.0295288542)
(ANI_Anisophyllea_cinnamomoides:0.1788831761,((BEG_Begonia_petasitifolia:0.1870780174,(DAT_Datisca_cannabina:0.0290330756,(DAT_Datisca_glomerata_leaf_RNA:0.0000010000,DAT_Datisca_glomerata_WGS:0.0000010000)100:0.0200581857)100:0.0740179780)55:0.0087177127,((COR_Coriaria_nepalensis:0.0694603543,CRN_Corynocarpus_laevigatus_HS5848_WGS:0.0575702300)62:0.0104083173,((((CRN_Corynocarpus_cribbianus:0.4857941143,(CUC_Gynostemma_microspermum_GSK:0.0397041411,CUC_Gynostemma_yixingense_WGS:0.0184248956)97:0.0252362955)76:0.0532202953,(((CUC_Baijiania_yunnanensis:0.0000010000,CUC_Baijiania_yunnanensis_RNA:0.0000021695)100:0.0302900554,(CUC_Indofevillea_khasiana:0.0022789183,CUC_Indofevillea_khasiana_RNA:0.0024638069)100:0.0263379119)45:0.0029074696,(((((((((CUC_Benincasa_hispida:0.0000010000,CUC_Benincasa_hispida_RNA:0.0000026069)100:0.0374494464,((CUC_Cucumis_hystrix_RNA:0.0000026237,CUC_Cucumis_hystrix_WGS:0.0000010000)100:0.0121953826,(CUC_Cucumis_melo_RNA:0.0033851549,CUC_Cucumis_melo_subsp_melo_WGS:0.0000010000)100:0.0108976891)100:0.0197428261)91:0.0024794635,((CUC_Lagenaria_siceraria_GJ113_RNA:0.0000010000,CUC_Lagenaria_siceraria_var_siceraria_WGS:0.0000010000)100:0.0210157278,(CUC_Citrullus_amarus_WGS:0.0000010000,CUC_Citrullus_lanatus_1_WGS:0.0047039910)100:0.0122630358)87:0.0087875252)95:0.0182119874,(((CUC_Dendrosicyos_socotranus:0.0000010000,CUC_Dendrosicyos_socotranus_HS5731_WGS:0.0000010000)100:0.0198904054,(CUC_Apodanthera_mathewsii_HS5725_WGS:0.0162368526,CUC_Wilbrandia_hibiscoides_1_WGS:0.0034157756)95:0.0045325674)99:0.0100429949,CUC_Bambekea_racemosa_HS5726_WGS:0.0074036535)77:0.0017491307)46:0.0018878845,((CUC_Cionosicys_macranthus:0.0000010000,CUC_Cionosicys_macranthus_RNA:0.0000010000)98:0.0156232880,CUC_Cucurbita_digitata_GSK:0.0311033605)100:0.0224665263)49:0.0025323905,((CUC_Bryonia_marmorata:0.0976037039,((CUC_Herpetospermum_pedunculosum:0.0000010000,CUC_Herpetospermum_pedunculosum_RNA:0.0000020708)99:0.0037563970,CUC_Gerrardanthus_macrorhizus_RNA:0.1520549209)84:0.0361587329)73:0.0148944805,(CUC_Trichosanthes_pilosa:0.0000010000,CUC_Trichosanthes_pilosa_1_RNA:0.0000010000)99:0.0222863397)78:0.0035495025)80:0.0077562857,((CUC_Telfairia_pedata:0.0000010000,CUC_Telfairia_pedata_RNA:0.0000010000)98:0.0018515296,CUC_Telfairia_occidentalis_WGS:0.0072413914)100:0.0242985477)84:0.0129192844,(CUC_Momordica_peteri:0.0264906271,(CUC_Momordica_foetida_GSK:0.0092514364,CUC_Momordica_foetida_RNA:0.0000010000)100:0.0388727411)98:0.0228495115)75:0.0046803350,(CUC_Siraitia_grosvenorii_1_RNA:0.0021553565,CUC_Siraitia_grosvenorii_WGS:0.0033314777)99:0.0202408778)66:0.0034321776)84:0.0331938658)49:0.0040615636,(CUC_Actinostemma_biglandulosum:0.0645412001,((CUC_Cyclantheropsis_parviflora:0.0125458943,CUC_Cyclantheropsis_parviflora_1_RNA:0.0065363130)98:0.0421309527,CUC_Fevillea_pedatifolia_GSK:0.0610234945)98:0.0456766513)36:0.0000027903)53:0.0058664582,CUC_Gerrardanthus_macrorhizus:0.0529807017)95:0.0819423993)62:0.0117191765)39:0.0124055202,TET_Tetrameles_nudiflora:0.1033461917)
(ANI_Anisophyllea_cinnamomoides:0.0239547787,(((((BEG_Begonia_petasitifolia:0.2429957096,(DAT_Datisca_cannabina:0.0312307528,(DAT_Datisca_glomerata_leaf_RNA:0.0000010018,DAT_Datisca_glomerata_WGS:0.0000010018)100:0.0074796232)100:0.0636600477)89:0.0454130510,TET_Tetrameles_nudiflora:0.1321517831)29:0.0103635531,(CRN_Corynocarpus_cribbianus:0.0952528480,BEG_Begonia_coptidifolia_WGS:0.0349413782)35:0.0787865317)40:0.0218712539,(((((CUC_Actinostemma_biglandulosum:0.0000022882,CUC_Actinostemma_biglandulosum_RNA:0.0000021765)100:0.0741443547,(((CUC_Baijiania_yunnanensis:0.0160826600,CUC_Baijiania_yunnanensis_RNA:0.0042018746)100:0.0361296628,(CUC_Indofevillea_khasiana:0.0185071228,CUC_Indofevillea_khasiana_RNA:0.0000027383)100:0.0423330281)94:0.0031986218,((((((((((CUC_Benincasa_hispida:0.0000010018,CUC_Benincasa_hispida_RNA:0.0020772197)100:0.0222206944,(((CUC_Cucumis_hystrix_RNA:0.0000023059,CUC_Cucumis_hystrix_WGS:0.0049303601)100:0.0210480908,CUC_Cucumis_omissus_HS5733_WGS:0.0153026519)99:0.0103096972,(CUC_Cucumis_melo_RNA:0.0000010018,CUC_Cucumis_melo_subsp_melo_WGS:0.0000010018)100:0.0244050258)100:0.0218368591)92:0.0039568367,((CUC_Lagenaria_siceraria_GJ113_RNA:0.0032896432,CUC_Lagenaria_siceraria_var_siceraria_WGS:0.0000022647)93:0.0170296770,((CUC_Citrullus_amarus_WGS:0.0016315782,CUC_Citrullus_lanatus_1_WGS:0.0032738622)99:0.0189387818,CUC_Raphidiocystis_welwitschii_HS5553_WGS:0.0522648494)57:0.0000027983)88:0.0091711719)95:0.0146066324,(CUC_Cionosicys_macranthus.0:0.0000010018,CUC_Cionosicys_macranthus_RNA.0:0.0000022416)100:0.0440154569)79:0.0013562441,((CUC_Bryonia_marmorata:0.0071876459,CUC_Bryonia_dioica_RNA:0.0049403867)100:0.0477809580,(((CUC_Dendrosicyos_socotranus:0.0000010018,CUC_Dendrosicyos_socotranus_HS5731_WGS:0.0000010018)100:0.0029232545,(CUC_Apodanthera_mathewsii_HS5725_WGS:0.0088414241,CUC_Wilbrandia_hibiscoides_1_WGS:0.0146012782)99:0.0092840916)99:0.0128836560,CUC_Bambekea_racemosa_HS5726_WGS:0.0120904499)100:0.0282121843)51:0.0000021048)78:0.0034351586,((CUC_Herpetospermum_pedunculosum:0.0159946190,CUC_Herpetospermum_pedunculosum_RNA:0.0018397398)98:0.0198624927,CUC_Sicyos_edulis_SB09_GSK:0.0629824924)74:0.0059419036)67:0.0030592525,((CUC_Cionosicys_macranthus.main:0.0111628629,CUC_Cionosicys_macranthus_RNA.main:0.0000029875)99:0.0242634946,(CUC_Trichosanthes_pilosa:0.0000010018,CUC_Trichosanthes_pilosa_1_RNA:0.0022283324)100:0.0113917585)69:0.0014811267)99:0.0137107219,((CUC_Telfairia_pedata:0.0000020424,(CUC_Telfairia_occidentalis_RNA:0.0045867368,CUC_Telfairia_occidentalis_WGS:0.0000022087)69:0.0351693382)67:0.0375923459,CUC_Telfairia_pedata_RNA:0.0056883619)100:0.0445395234)98:0.0091878106,(CUC_Momordica_peteri:0.0478155754,CUC_Momordica_foetida_RNA:0.0385950044)99:0.0204343122)99:0.0116881527,(CUC_Siraitia_grosvenorii_1_RNA:0.0018354724,CUC_Siraitia_grosvenorii_WGS:0.0128758688)100:0.0349244343)95:0.0029069811)100:0.0383925347)62:0.0048970717,((CUC_Gynostemma_burmanicum:0.0070975737,CUC_Gynostemma_microspermum_GJ058_RNA:0.0000020996)95:0.0083938915,CUC_Gynostemma_yixingense_WGS:0.0434269834)100:0.0854072017)54:0.0011919107,((CUC_Cyclantheropsis_parviflora:0.0145718639,CUC_Cyclantheropsis_parviflora_1_RNA:0.0000024748)100:0.1215336136,CUC_Fevillea_cordifolia_WGS:0.0507163048)87:0.0218757433)77:0.0123047109,(CUC_Gerrardanthus_macrorhizus:0.0029212336,CUC_Gerrardanthus_macrorhizus_RNA:0.0151783150)100:0.0469579721)100:0.0811985111)61:0.0192790178,((COR_Coriaria_nepalensis.main:0.0000010018,COR_Coriaria_nepalensis_RNA:0.0000010018)99:0.0204248283,COR_Coriaria_nepalensis.0:0.0644899428)100:0.1042648895)100:0.0928330712,ANI_Anisophyllea_purpurascens_GSK:0.0267608869)
(ANI_Anisophyllea_cinnamomoides:0.0121274143,((((BEG_Begonia_petasitifolia:0.2315328187,(DAT_Datisca_cannabina:0.0350067569,(DAT_Datisca_glomerata_leaf_RNA:0.0176411676,DAT_Datisca_glomerata_WGS:0.0428321845)97:0.0136308268)100:0.0637989034)79:0.0202413982,TET_Tetrameles_nudiflora:0.1070794886)76:0.0197692087,((((CUC_Actinostemma_biglandulosum:0.0021937948,CUC_Actinostemma_biglandulosum_RNA:0.0061175490)100:0.0666556422,((CUC_Gynostemma_burmanicum:0.0123737882,CUC_Gynostemma_microspermum_GJ058_RNA:0.0048420952)87:0.0256885466,CUC_Gynostemma_yixingense_WGS:0.1090412414)97:0.0372352168)70:0.0020610809,(((CUC_Baijiania_yunnanensis:0.0180790883,CUC_Baijiania_yunnanensis_RNA:0.0036763088)100:0.0180326712,((((((((CUC_Benincasa_hispida:0.0000010000,CUC_Benincasa_hispida_RNA:0.0000027180)98:0.0341147053,((((CUC_Cucumis_hystrix_RNA:0.0000010000,CUC_Cucumis_hystrix_WGS:0.0102206796)100:0.0149539646,(CUC_Cucumis_melo_RNA:0.0012283036,CUC_Cucumis_melo_subsp_melo_WGS:0.0110031042)100:0.0178799285)97:0.0081146329,CUC_Cucumis_omissus_HS5733_WGS:0.0163473861)100:0.0269095234,(CUC_Citrullus_amarus_WGS:0.0210612995,CUC_Citrullus_lanatus_1_WGS:0.0062537198)100:0.0219515672)68:0.0043406499)61:0.0012155080,(CUC_Lagenaria_siceraria_GJ113_RNA:0.0000010000,CUC_Lagenaria_siceraria_var_siceraria_WGS:0.0013456078)100:0.0166045852)99:0.0131295458,((CUC_Dendrosicyos_socotranus:0.0065227419,CUC_Bambekea_racemosa_HS5726_WGS:0.0151770504)64:0.0063430145,(CUC_Apodanthera_mathewsii_HS5725_WGS:0.0076524540,CUC_Wilbrandia_hibiscoides_1_WGS:0.0182328061)97:0.0160777495)98:0.0059516186)100:0.0074960213,(((CUC_Bryonia_marmorata:0.0052807642,CUC_Bryonia_dioica_RNA:0.0000010000)100:0.0373606747,(CUC_Herpetospermum_pedunculosum:0.0000010000,CUC_Herpetospermum_pedunculosum_RNA:0.0000010000)100:0.0246966345)90:0.0039083677,((CUC_Cionosicys_macranthus:0.0246311330,CUC_Cionosicys_macranthus_RNA:0.0000010000)100:0.0316784403,CUC_Trichosanthes_pilosa_1_RNA:0.0138304450)91:0.0028262817)88:0.0042833436)94:0.0065905300,((CUC_Telfairia_pedata:0.0034829727,CUC_Telfairia_occidentalis_RNA:0.0069764377)51:0.0000010000,CUC_Telfairia_pedata_RNA:0.0077871759)100:0.0222520527)49:0.0053054179,((CUC_Momordica_peteri:0.0464556905,CUC_Momordica_foetida_RNA:0.0000028221)69:0.0012660966,CUC_Momordica_foetida_GSK:0.0093956331)100:0.0316764310)79:0.0062199642,(CUC_Siraitia_grosvenorii_1_RNA:0.0027486281,CUC_Siraitia_grosvenorii_WGS:0.0026022731)100:0.0267506490)84:0.0033057604)76:0.0061348090,(CUC_Indofevillea_khasiana:0.0000010000,CUC_Indofevillea_khasiana_RNA:0.0031433448)48:0.0079592953)100:0.0319852584)79:0.0036595267,((CUC_Gerrardanthus_macrorhizus:0.0095326521,CUC_Gerrardanthus_macrorhizus_RNA:0.0146885262)100:0.0891539576,(CUC_Fevillea_pedatifolia_GSK:0.0562921749,CUC_Cyclantheropsis_parviflora_1_RNA:0.1033568431)98:0.0115933347)79:0.0045460023)100:0.1076470035)42:0.0145825515,(((COR_Coriaria_nepalensis:0.0027207626,COR_Coriaria_nepalensis_RNA:0.0013416876)100:0.1282384841,CRN_Corynocarpus_laevigatus_HS5848_WGS:0.1229094797)72:0.0070047892,CRN_Corynocarpus_cribbianus:0.1162079749)45:0.0247568714)99:0.1581862388,ANI_Anisophyllea_purpurascens_GSK:0.0236453273)
(BEG_Begonia_petasitifolia:0.2080442330,((((COR_Coriaria_nepalensis:0.0016407838,COR_Coriaria_nepalensis_RNA:0.0000025569)100:0.1249817971,CRN_Corynocarpus_cribbianus:0.0773161406)96:0.0662850637,(TET_Tetrameles_nudiflora:0.1336383769,DAT_Datisca_glomerata_leaf_RNA:0.1050184845)71:0.0069494886)41:0.0080674475,((((CUC_Actinostemma_biglandulosum:0.0499609291,CUC_Actinostemma_biglandulosum_RNA:0.0000021574)100:0.0787021121,((((CUC_Baijiania_yunnanensis:0.0228187628,CUC_Baijiania_yunnanensis_RNA:0.0000021418)94:0.0234127690,(CUC_Indofevillea_khasiana:0.0264554956,CUC_Indofevillea_khasiana_RNA:0.0000022904)94:0.0141859813)90:0.0054257391,((((((((CUC_Bryonia_marmorata:0.0089328960,CUC_Bryonia_dioica_RNA:0.0000027158)100:0.0548520518,CUC_Cionosicys_macranthus_RNA.0:0.0302008987)88:0.0097497815,CUC_Trichosanthes_pilosa_1_RNA:0.0218723536)52:0.0018324991,((CUC_Cionosicys_macranthus:0.0311155378,CUC_Cionosicys_macranthus_RNA.main:0.0103506894)67:0.0272765023,((CUC_Dendrosicyos_socotranus:0.0119215200,(CUC_Apodanthera_mathewsii_HS5725_WGS:0.0095229213,CUC_Wilbrandia_hibiscoides_1_WGS:0.0119501955)98:0.0194081392)50:0.0011918941,CUC_Bambekea_racemosa_HS5726_WGS:0.0304421571)58:0.0080462614)24:0.0000023627)30:0.0000020716,((CUC_Herpetospermum_pedunculosum:0.0029062700,CUC_Herpetospermum_pedunculosum_RNA:0.0000023316)100:0.0224137416,((CUC_Benincasa_hispida_RNA:0.0313117160,((((CUC_Cucumis_hystrix_RNA:0.0049665028,CUC_Cucumis_hystrix_WGS:0.0028486241)100:0.0103104564,(CUC_Cucumis_melo_RNA:0.0033210162,CUC_Cucumis_melo_subsp_melo_WGS:0.0033641303)100:0.0103033032)98:0.0032343452,CUC_Cucumis_omissus_HS5733_WGS:0.0050251063)100:0.0301011878,(CUC_Citrullus_amarus_WGS:0.0000009996,CUC_Citrullus_lanatus_1_WGS:0.0046257308)100:0.0174437356)38:0.0047950820)39:0.0016230575,(CUC_Lagenaria_siceraria_GJ113_RNA:0.0000022649,CUC_Lagenaria_siceraria_var_siceraria_WGS:0.0033031226)100:0.0220776207)100:0.0191562453)68:0.0034336256)57:0.0031450986,((CUC_Telfairia_pedata:0.0092518294,CUC_Telfairia_occidentalis_WGS:0.0021402141)96:0.0195905231,(CUC_Telfairia_occidentalis_RNA:0.0000025569,CUC_Telfairia_pedata_RNA:0.0083029082)68:0.0000027472)100:0.0278270821)77:0.0048355252,(CUC_Momordica_peteri:0.0414255510,(CUC_Momordica_foetida_GSK:0.0018702703,CUC_Momordica_foetida_RNA:0.0035810220)99:0.0192853674)93:0.0101035750)39:0.0000029497,CUC_Trichosanthes_pilosa:0.0687243146)34:0.0020720672)59:0.0024442779,(CUC_Siraitia_grosvenorii_1_RNA:0.0021184994,CUC_Siraitia_grosvenorii_WGS:0.0020610985)100:0.0337223551)91:0.0238858553)61:0.0044201950,((CUC_Gynostemma_burmanicum:0.0020823351,CUC_Gynostemma_microspermum_GJ058_RNA:0.0072159606)99:0.0204139985,CUC_Gynostemma_yixingense_WGS:0.0582916173)100:0.1193619390)39:0.0000026182,((CUC_Gerrardanthus_macrorhizus:0.0041449149,CUC_Gerrardanthus_macrorhizus_RNA:0.0110573400)99:0.0467993706,(CUC_Cyclantheropsis_parviflora_1_RNA:0.0673499730,CUC_Fevillea_cordifolia_WGS:0.1296625249)78:0.0138126812)81:0.0146952229)100:0.0918988348)42:0.0211910325,ANI_Anisophyllea_purpurascens_GSK:0.1641465680)
(BEG_Begonia_petasitifolia:0.1637123012,((COR_Coriaria_nepalensis.0:0.0579924370,(COR_Coriaria_nepalensis.main:0.0000024617,COR_Coriaria_nepalensis_RNA:0.0000025800)100:0.0250466675)100:0.0865018592,CRN_Corynocarpus_laevigatus_HS5848_WGS:0.1066850162)84:0.0547383009,(CRN_Corynocarpus_cribbianus:0.1683044612,(((((CUC_Actinostemma_biglandulosum:0.0000025420,CUC_Actinostemma_biglandulosum_RNA:0.0027321022)100:0.0763709450,((CUC_Cyclantheropsis_parviflora:0.0032829112,CUC_Cyclantheropsis_parviflora_1_RNA:0.0082630974)100:0.1072296237,(CUC_Gerrardanthus_macrorhizus:0.0778755587,((CUC_Gynostemma_burmanicum:0.0024627175,CUC_Gynostemma_microspermum_GJ058_RNA:0.0089846347)97:0.0238463937,CUC_Gynostemma_yixingense_WGS:0.1059915471)97:0.0541887873)61:0.0149536019)34:0.0021242372)66:0.0122305425,(((CUC_Baijiania_yunnanensis:0.0000026820,CUC_Baijiania_yunnanensis_RNA:0.0016646556)100:0.0538753883,(((((((((CUC_Benincasa_hispida:0.0000010072,CUC_Benincasa_hispida_RNA:0.0000010072)100:0.0245729917,(((CUC_Cucumis_hystrix_RNA:0.0000028231,CUC_Cucumis_hystrix_WGS:0.0190597662)99:0.0111790623,(CUC_Cucumis_melo_RNA:0.0000010072,CUC_Cucumis_melo_subsp_melo_WGS:0.0015233276)100:0.0030640389)100:0.0087287478,CUC_Cucumis_omissus_HS5733_WGS:0.0089447762)100:0.0264507764)89:0.0027818739,((CUC_Citrullus_amarus_WGS:0.0000010072,CUC_Citrullus_lanatus_1_WGS:0.0015682693)100:0.0302738171,CUC_Raphidiocystis_welwitschii_HS5553_WGS:0.0407706667)51:0.0000025449)87:0.0032553155,(CUC_Lagenaria_siceraria_GJ113_RNA:0.0017218434,CUC_Lagenaria_siceraria_var_siceraria_WGS:0.0000023415)100:0.0241032667)100:0.0167380753,((((CUC_Dendrosicyos_socotranus:0.0000025331,CUC_Dendrosicyos_socotranus_HS5731_WGS:0.0000022706)100:0.0146488356,CUC_Wilbrandia_hibiscoides_1_WGS:0.0152370318)94:0.0012868113,CUC_Apodanthera_mathewsii_HS5725_WGS:0.0078334011)100:0.0117294375,CUC_Bambekea_racemosa_HS5726_WGS:0.0149488070)100:0.0214958498)98:0.0141172195,(CUC_Bryonia_marmorata:0.0102844904,CUC_Bryonia_dioica_RNA:0.0033518687)100:0.0623980076)44:0.0075557817,(((CUC_Cionosicys_macranthus:0.0000010072,CUC_Cionosicys_macranthus_RNA:0.0148710718)98:0.0224273441,(CUC_Trichosanthes_pilosa:0.0106651373,CUC_Trichosanthes_pilosa_1_RNA:0.0170296346)97:0.0102206823)97:0.0165065009,(CUC_Herpetospermum_pedunculosum:0.0000022540,CUC_Herpetospermum_pedunculosum_RNA:0.0000022264)100:0.0358005448)42:0.0107647018)96:0.0142082109,((CUC_Telfairia_pedata:0.0016641913,CUC_Telfairia_pedata_RNA:0.0000010072)96:0.0108867745,CUC_Telfairia_occidentalis_WGS:0.0058126216)100:0.0550910836)56:0.0247536450,((CUC_Momordica_peteri:0.0348186503,(CUC_Momordica_foetida_GSK:0.0000010072,CUC_Momordica_foetida_RNA:0.0023506159)100:0.0328235425)100:0.0246124545,(CUC_Siraitia_grosvenorii_1_RNA:0.0030870030,CUC_Siraitia_grosvenorii_WGS:0.0051713213)99:0.0303498543)53:0.0039379891)40:0.0065423728)54:0.0100550204,(CUC_Indofevillea_khasiana:0.0000010072,CUC_Indofevillea_khasiana_RNA:0.0000010072)100:0.0197250210)98:0.0384894733)100:0.1552736522,((DAT_Datisca_cannabina:0.0191159236,(DAT_Datisca_glomerata_leaf_RNA:0.0000025207,DAT_Datisca_glomerata_WGS:0.0207913323)99:0.0269996346)100:0.1668089831,TET_Tetrameles_nudiflora:0.1486125145)71:0.0140728455)33:0.0053357569,ANI_Anisophyllea_purpurascens_GSK:0.1839370917)25:0.0049649530)63:0.0251132354)
(ANI_Anisophyllea_cinnamomoides:0.0141308705,(BEG_Begonia_petasitifolia:0.2843150794,(((((COR_Coriaria_nepalensis.main:0.0000010114,COR_Coriaria_nepalensis_RNA:0.0000010114)100:0.0172570437,COR_Coriaria_nepalensis.0:0.0197807614)100:0.0678393325,CRN_Corynocarpus_cribbianus:0.1305298930)99:0.0505558556,((((CUC_Actinostemma_biglandulosum:0.0000027406,CUC_Actinostemma_biglandulosum_RNA:0.0024047862)100:0.1433938122,((((CUC_Cyclantheropsis_parviflora:0.0000010114,CUC_Cyclantheropsis_parviflora_SB11_GSK:0.0833993904)100:0.0073132101,CUC_Cyclantheropsis_parviflora_1_RNA:0.0036679743)100:0.0512340375,CUC_Fevillea_pedatifolia_GSK:0.0677602482)77:0.0141130706,(CUC_Gerrardanthus_macrorhizus:0.0142116676,CUC_Gerrardanthus_macrorhizus_RNA:0.0143104503)100:0.0726212300)76:0.0190016487)50:0.0061314657,((CUC_Baijiania_yunnanensis:0.0046902779,CUC_Baijiania_yunnanensis_RNA:0.0038259522)100:0.0414891395,((((((((((((((CUC_Benincasa_hispida:0.0000010114,CUC_Benincasa_hispida_RNA:0.0000021022)100:0.0236023796,(((CUC_Cucumis_hystrix_RNA:0.0000021143,CUC_Cucumis_hystrix_WGS:0.0046950657)100:0.0146675833,(CUC_Cucumis_melo_RNA:0.0000024154,CUC_Cucumis_melo_subsp_melo_WGS:0.0000027356)74:0.0129927030)94:0.0053941064,CUC_Cucumis_omissus_HS5733_WGS:0.0076808615)100:0.0489871239)28:0.0000023438,(CUC_Lagenaria_siceraria_GJ113_RNA:0.0000022296,CUC_Lagenaria_siceraria_var_siceraria_WGS:0.0035727190)93:0.0076633543)45:0.0018763635,((CUC_Citrullus_amarus_WGS:0.0000010114,CUC_Citrullus_lanatus_1_WGS:0.0017777837)100:0.0132695614,CUC_Lemurosicyos_variegata_HS0262_WGS:0.0430270064)48:0.0032824407)87:0.0144510703,CUC_Bambekea_racemosa_HS5726_WGS:0.0090362412)71:0.0158893338,(CUC_Cionosicys_macranthus:0.0623405308,CUC_Cionosicys_macranthus_RNA:0.0115198932)98:0.0193783347)64:0.0109144799,(CUC_Dendrosicyos_socotranus:0.0152447018,(CUC_Apodanthera_mathewsii_HS5725_WGS:0.0000028398,CUC_Wilbrandia_hibiscoides_1_WGS:0.0000010114)100:0.0146141376)98:0.0220264876)63:0.0021334488,(CUC_Bryonia_marmorata:0.0000010114,CUC_Bryonia_dioica_RNA:0.0042976637)100:0.0632261212)58:0.0016777683,(CUC_Herpetospermum_pedunculosum:0.0000010114,CUC_Herpetospermum_pedunculosum_RNA:0.0058387038)100:0.0380985826)81:0.0118164228,(CUC_Trichosanthes_pilosa:0.0182069150,CUC_Trichosanthes_pilosa_1_RNA:0.0161371410)100:0.0340863267)90:0.0150558923,((CUC_Telfairia_pedata:0.0036100594,CUC_Telfairia_pedata_RNA:0.0039532617)100:0.0104063992,CUC_Telfairia_occidentalis_WGS:0.0082297182)100:0.0305011039)97:0.0140607380,(CUC_Momordica_peteri:0.0455279992,(CUC_Momordica_foetida_GSK:0.0020775637,CUC_Momordica_foetida_RNA:0.0015936017)96:0.0035024635)99:0.0466898166)96:0.0269849098,CUC_Siraitia_grosvenorii_WGS:0.0360425015)79:0.0169375729,(CUC_Indofevillea_khasiana:0.0054042983,CUC_Indofevillea_khasiana_RNA:0.0000010114)100:0.0297278816)58:0.0135420509)100:0.0405747845)67:0.0101829078,((CUC_Gynostemma_burmanicum:0.0036993729,CUC_Gynostemma_microspermum_GJ058_RNA:0.0015546071)92:0.0104311522,CUC_Gynostemma_yixingense_WGS:0.0171500559)100:0.1543135563)100:0.0761350956)77:0.0118704559,((DAT_Datisca_cannabina:0.0283711605,DAT_Datisca_glomerata_leaf_RNA:0.0000023690)100:0.1290843156,TET_Tetrameles_nudiflora:0.1065639733)71:0.0223425970)32:0.0199193130)100:0.0961356876,ANI_Anisophyllea_purpurascens_GSK:0.0238758425)
(ANI_Anisophyllea_cinnamomoides:0.0201516439,(((BEG_Begonia_petasitifolia:0.1276533895,((DAT_Datisca_cannabina:0.0294195880,DAT_Datisca_glomerata_leaf_RNA:0.0171765150)98:0.0596670538,TET_Tetrameles_nudiflora:0.1340728071)91:0.0128189302)51:0.0292741445,(COR_Coriaria_nepalensis:0.0098102385,COR_Coriaria_nepalensis_RNA:0.0163149946)100:0.0984531136)52:0.0216333856,((CRN_Corynocarpus_cribbianus:0.0841024828,CUC_Wilbrandia_hibiscoides_1_WGS:0.0000021508)44:0.0119813460,(((((CUC_Actinostemma_biglandulosum:0.0000010000,CUC_Actinostemma_biglandulosum_RNA:0.0000010000)100:0.0940128324,(CUC_Cyclantheropsis_parviflora:0.0252233963,CUC_Cyclantheropsis_parviflora_1_RNA:0.0012198462)100:0.0576477438)64:0.0037375835,((CUC_Gynostemma_burmanicum:0.0138808815,CUC_Gynostemma_yixingense_WGS:0.0092911106)97:0.0138395568,CUC_Gynostemma_microspermum_GJ058_RNA:0.0081533169)98:0.0712933051)32:0.0027398255,((((CUC_Baijiania_yunnanensis:0.0000010000,CUC_Baijiania_yunnanensis_RNA:0.0025708090)100:0.0228546347,(((((((((CUC_Benincasa_hispida:0.0334772198,CUC_Benincasa_hispida_RNA:0.0061985874)94:0.0030372248,CUC_Citrullus_lanatus_1_WGS:0.0086637043)92:0.0174823438,((CUC_Cucumis_hystrix_RNA:0.0000022636,CUC_Cucumis_hystrix_WGS:0.0000010000)55:0.0103795982,((CUC_Cucumis_melo_RNA:0.0000023481,CUC_Cucumis_melo_subsp_melo_WGS:0.0093789726)99:0.0209524407,CUC_Cucumis_omissus_HS5733_WGS:0.0205532508)46:0.0000024987)97:0.0113718048)67:0.0040987267,CUC_Citrullus_amarus_WGS:0.0304284639)87:0.0034865410,(CUC_Lagenaria_siceraria_GJ113_RNA:0.0000010000,CUC_Lagenaria_siceraria_var_siceraria_WGS:0.0051462241)98:0.0121841992)95:0.0170930817,(CUC_Cionosicys_macranthus.0:0.0000010000,CUC_Cionosicys_macranthus_RNA.0:0.0000010000)100:0.0185365682)87:0.0029403139,(((CUC_Cionosicys_macranthus.main:0.0000010000,CUC_Cionosicys_macranthus_RNA.main:0.0000010000)100:0.0284448288,(CUC_Trichosanthes_pilosa:0.0343433060,CUC_Trichosanthes_pilosa_1_RNA:0.0135960989)87:0.0143602636)87:0.0162743607,((CUC_Dendrosicyos_socotranus:0.0000020309,CUC_Dendrosicyos_socotranus_HS5731_WGS:0.0085265431)92:0.0169564620,CUC_Apodanthera_mathewsii_HS5725_WGS:0.0200334284)53:0.0098864416)31:0.0000029229)48:0.0034444569,((CUC_Bryonia_marmorata:0.0162810801,CUC_Bryonia_dioica_RNA:0.0040476168)100:0.0425209566,(CUC_Herpetospermum_pedunculosum:0.0130003539,CUC_Herpetospermum_pedunculosum_RNA:0.0000010000)100:0.0230656851)99:0.0196482317)39:0.0062069052,(CUC_Telfairia_pedata:0.0130526163,((CUC_Telfairia_occidentalis_RNA:0.0051417858,CUC_Telfairia_occidentalis_WGS:0.0000010000)63:0.0000024688,CUC_Telfairia_pedata_RNA:0.0025573568)56:0.0000025601)92:0.0178573392)55:0.0172383080)46:0.0066453719,((CUC_Momordica_peteri:0.0308896839,CUC_Momordica_foetida_RNA:0.0329442422)99:0.0133245474,(CUC_Siraitia_grosvenorii_1_RNA:0.0000010000,CUC_Siraitia_grosvenorii_WGS:0.0000010000)100:0.0189103923)84:0.0022581929)32:0.0025724779,(CUC_Indofevillea_khasiana:0.0031790514,CUC_Indofevillea_khasiana_RNA:0.0043057536)97:0.0087517496)33:0.0043695231)24:0.0162172452,(CUC_Gerrardanthus_macrorhizus:0.0000010000,CUC_Gerrardanthus_macrorhizus_RNA:0.0063075084)100:0.0811484036)45:0.0164574057)92:0.0253383772)100:0.1061663370,ANI_Anisophyllea_purpurascens_GSK:0.0155645509)
(ANI_Anisophyllea_cinnamomoides:0.0291413081,(((BEG_Begonia_petasitifolia:0.0334497605,BEG_Begonia_coptidifolia_WGS:0.0227275435)100:0.1470593392,((DAT_Datisca_cannabina:0.0207710619,(DAT_Datisca_glomerata_leaf_RNA:0.0000010018,DAT_Datisca_glomerata_WGS:0.0027290751)100:0.0135695748)100:0.0857000318,TET_Tetrameles_nudiflora:0.1314610215)86:0.0170065150)69:0.0153464931,((((COR_Coriaria_nepalensis.0:0.0132579351,(COR_Coriaria_nepalensis_RNA.0:0.0000010018,COR_Coriaria_nepalensis_RNA.main:0.0000010018)100:0.0011157592)100:0.0218017441,COR_Coriaria_nepalensis.main:0.0160454010)100:0.1161388169,CRN_Corynocarpus_cribbianus:0.0913232821)88:0.0223686861,((CUC_Actinostemma_biglandulosum:0.0021818940,CUC_Actinostemma_biglandulosum_RNA:0.0027832294)100:0.0852318281,((((CUC_Baijiania_yunnanensis:0.0014888619,CUC_Baijiania_yunnanensis_RNA:0.0000010018)100:0.0380013575,((((((((((CUC_Benincasa_hispida:0.0044199830,CUC_Benincasa_hispida_RNA:0.0000010018)100:0.0207075809,(((CUC_Cucumis_hystrix_RNA:0.0000010018,CUC_Cucumis_hystrix_WGS:0.0000010018)100:0.0184847199,(CUC_Cucumis_melo_RNA:0.0000010018,CUC_Cucumis_melo_subsp_melo_WGS:0.0000010018)100:0.0124106615)100:0.0084139345,CUC_Cucumis_omissus_HS5733_WGS:0.0132473435)100:0.0152809203)66:0.0007810267,((CUC_Lagenaria_siceraria_GJ113_RNA:0.0000023755,(CUC_Lagenaria_siceraria_var_siceraria_WGS:0.0000010018,CUC_Raphidiocystis_welwitschii_HS5553_WGS:0.0503530265)47:0.0015243205)51:0.0186279715,(CUC_Citrullus_amarus_WGS:0.0007473823,CUC_Citrullus_lanatus_1_WGS:0.0007688068)100:0.0268637050)74:0.0052932361)100:0.0170865630,((CUC_Cionosicys_macranthus.main:0.0000010018,CUC_Cionosicys_macranthus_RNA:0.0000010018)100:0.0260844830,(((CUC_Dendrosicyos_socotranus:0.0000010018,CUC_Dendrosicyos_socotranus_HS5731_WGS:0.0000010018)100:0.0151915056,(CUC_Apodanthera_mathewsii_HS5725_WGS:0.0168175200,CUC_Wilbrandia_hibiscoides_1_WGS:0.0180752038)99:0.0079823828)100:0.0095549337,CUC_Bambekea_racemosa_HS5726_WGS:0.0344536313)100:0.0104683030)87:0.0008394465)96:0.0045748305,((CUC_Cionosicys_macranthus.0:0.0323142661,(CUC_Trichosanthes_pilosa:0.0036994316,CUC_Trichosanthes_pilosa_1_RNA:0.0000010018)100:0.0155649633)99:0.0121519797,(CUC_Herpetospermum_pedunculosum:0.0068525428,CUC_Herpetospermum_pedunculosum_RNA:0.0047822876)99:0.0248264722)83:0.0030360963)79:0.0023119566,(CUC_Bryonia_marmorata:0.0054546025,CUC_Bryonia_dioica_RNA:0.0040160592)100:0.0523045850)100:0.0141449323,(((CUC_Telfairia_pedata:0.0000010018,CUC_Telfairia_pedata_RNA:0.0000010018)99:0.0068487468,CUC_Telfairia_occidentalis_WGS:0.0131684650)74:0.0038024266,CUC_Telfairia_occidentalis_RNA:0.0044009092)100:0.0233826788)87:0.0043158545,(CUC_Momordica_peteri:0.0266029821,(CUC_Momordica_foetida_GSK:0.0031165934,CUC_Momordica_foetida_RNA:0.0000024441)100:0.0298037225)100:0.0235636547)88:0.0091140652,(CUC_Siraitia_grosvenorii_1_RNA:0.0008469510,CUC_Siraitia_grosvenorii_WGS:0.0000010018)100:0.0329127630)100:0.0164337417,(CUC_Indofevillea_khasiana:0.0000028532,CUC_Indofevillea_khasiana_RNA:0.0030533169)100:0.0309682991)68:0.0076837486)100:0.0288824469,((CUC_Gynostemma_burmanicum:0.0000010018,CUC_Gynostemma_microspermum_GJ058_RNA:0.0020866283)98:0.0120399220,CUC_Gynostemma_yixingense_WGS:0.0358032418)100:0.0614668010)59:0.0024612783,(((CUC_Cyclantheropsis_parviflora:0.0089068248,CUC_Cyclantheropsis_parviflora_1_RNA:0.0025919823)100:0.0625137768,CUC_Fevillea_pedatifolia_GSK:0.0304346246)100:0.0284460563,(CUC_Gerrardanthus_macrorhizus:0.0112419155,CUC_Gerrardanthus_macrorhizus_RNA:0.0142525408)100:0.0528569620)57:0.0039030780)82:0.0090878809)100:0.0800051825)79:0.0067757233)100:0.1407258627,ANI_Anisophyllea_purpurascens_GSK:0.0092308952)
(ANI_Anisophyllea_cinnamomoides:0.0000023520,(((((BEG_Begonia_petasitifolia:0.0255867659,BEG_Begonia_coptidifolia_WGS:0.0176302635)100:0.1757764499,TET_Tetrameles_nudiflora:0.0950755081)93:0.0298663714,(DAT_Datisca_cannabina:0.1038386491,(DAT_Datisca_glomerata_leaf_RNA:0.0000022540,DAT_Datisca_glomerata_WGS:0.0373282051)93:0.0325537143)100:0.0966018066)59:0.0095978033,((COR_Coriaria_nepalensis:0.0002614391,COR_Coriaria_nepalensis_RNA:0.0025149306)100:0.1231295881,CRN_Corynocarpus_cribbianus:0.1328280359)99:0.0476488361)76:0.0070522798,((((CUC_Actinostemma_biglandulosum:0.0508611503,CUC_Actinostemma_biglandulosum_RNA:0.0000023757)100:0.0808121016,(((CUC_Cyclantheropsis_parviflora:0.0150715994,CUC_Cyclantheropsis_parviflora_1_RNA:0.0072154376)100:0.0668522837,(CUC_Fevillea_pedatifolia_GSK:0.0258613772,CUC_Fevillea_cordifolia_WGS:0.0000010000)97:0.0627973660)90:0.0138601702,(CUC_Gerrardanthus_macrorhizus:0.0106830917,CUC_Gerrardanthus_macrorhizus_RNA:0.0212258637)100:0.0373954639)91:0.0108174627)88:0.0112515866,((CUC_Baijiania_yunnanensis:0.0312925927,(((((((CUC_Benincasa_hispida:0.0000028223,CUC_Benincasa_hispida_RNA:0.0051680926)100:0.0175057404,((((CUC_Cucumis_hystrix_RNA:0.0032098038,CUC_Cucumis_hystrix_WGS:0.0026739471)100:0.0186780277,CUC_Cucumis_melo_RNA:0.0080092276)99:0.0103631119,CUC_Cucumis_omissus_HS5733_WGS:0.0081934553)100:0.0228585227,((CUC_Lagenaria_siceraria_GJ113_RNA:0.0029721118,CUC_Lagenaria_siceraria_var_siceraria_WGS:0.0000010000)100:0.0207702508,(CUC_Citrullus_amarus_WGS:0.0000010000,CUC_Citrullus_lanatus_1_WGS:0.0000010000)100:0.0273536828)87:0.0021319603)96:0.0010685758)100:0.0132518894,((CUC_Dendrosicyos_socotranus:0.0000010000,CUC_Dendrosicyos_socotranus_HS5731_WGS:0.0000010000)100:0.0166849543,(CUC_Apodanthera_mathewsii_HS5725_WGS:0.0099380881,CUC_Wilbrandia_hibiscoides_1_WGS:0.0047600667)99:0.0071964703)100:0.0158755585)100:0.0148429667,((CUC_Cionosicys_macranthus:0.0019345413,CUC_Cionosicys_macranthus_RNA:0.0049806103)100:0.0373043369,CUC_Trichosanthes_pilosa:0.0422068157)97:0.0180329984)96:0.0099746641,(CUC_Bryonia_marmorata:0.0456720537,(CUC_Herpetospermum_pedunculosum:0.0050373794,CUC_Herpetospermum_pedunculosum_RNA:0.0104363589)100:0.0288028894)88:0.0116517753)81:0.0114472630,((CUC_Momordica_peteri:0.0300521382,CUC_Momordica_foetida_RNA:0.0382414482)99:0.0175327985,(CUC_Siraitia_grosvenorii_1_RNA:0.0000010000,CUC_Siraitia_grosvenorii_WGS:0.0000020012)100:0.0416222605)52:0.0073094096)27:0.0000024524,(CUC_Telfairia_pedata:0.0000029836,(CUC_Telfairia_pedata_RNA:0.0034037989,CUC_Telfairia_occidentalis_WGS:0.0027532189)46:0.0010572420)100:0.0471272229)95:0.0105110627)71:0.0038666589,(CUC_Indofevillea_khasiana:0.0087434747,CUC_Indofevillea_khasiana_RNA:0.0023181022)100:0.0245686272)100:0.0321773544)65:0.0089324296,(CUC_Gynostemma_burmanicum:0.0257739664,CUC_Gynostemma_yixingense_WGS:0.0221200264)100:0.0742316403)100:0.0942702859)100:0.1185683476,ANI_Anisophyllea_purpurascens_GSK:0.0287375932)
(ANI_Anisophyllea_cinnamomoides:0.0004025990,(((((BEG_Begonia_petasitifolia:0.0298389734,BEG_Begonia_coptidifolia_WGS:0.0125108983)100:0.1428023231,(DAT_Datisca_glomerata_leaf_RNA:0.0000010001,DAT_Datisca_glomerata_WGS:0.0000010001)100:0.1292798113)77:0.0339161642,((CUC_Actinostemma_biglandulosum:0.0012403984,CUC_Actinostemma_biglandulosum_RNA:0.0012150506)100:0.0867421692,((((CUC_Baijiania_yunnanensis:0.0010071084,CUC_Baijiania_yunnanensis_RNA:0.0026800521)100:0.0309596415,(CUC_Indofevillea_khasiana:0.0000010001,CUC_Indofevillea_khasiana_RNA:0.0046795761)100:0.0313773829)70:0.0044261911,(((((((CUC_Benincasa_hispida:0.0000010001,CUC_Benincasa_hispida_RNA:0.0000010001)100:0.0141616267,((CUC_Lagenaria_siceraria_GJ113_RNA:0.0000010001,CUC_Lagenaria_siceraria_var_siceraria_WGS:0.0000010001)100:0.0105908849,(CUC_Citrullus_amarus_WGS:0.0034205797,CUC_Citrullus_lanatus_1_WGS:0.0057582218)100:0.0091135321)95:0.0050693788)92:0.0010929814,((CUC_Cucumis_hystrix_RNA:0.0150273128,(CUC_Cucumis_melo_RNA:0.0000010001,CUC_Cucumis_melo_subsp_melo_WGS:0.0000010001)100:0.0152047041)96:0.0069779311,CUC_Cucumis_omissus_HS5733_WGS:0.0073084330)100:0.0291717729)100:0.0222320016,(((CUC_Dendrosicyos_socotranus:0.0000010001,CUC_Dendrosicyos_socotranus_HS5731_WGS:0.0000010001)100:0.0176979599,(CUC_Apodanthera_mathewsii_HS5725_WGS:0.0055982999,CUC_Wilbrandia_hibiscoides_1_WGS:0.0067064168)100:0.0094211375)99:0.0063953280,CUC_Bambekea_racemosa_HS5726_WGS:0.0129019494)100:0.0160494043)96:0.0082740083,(((CUC_Bryonia_marmorata:0.0055364995,CUC_Bryonia_dioica_RNA:0.0056011879)100:0.0423710568,(CUC_Herpetospermum_pedunculosum:0.0015571721,CUC_Herpetospermum_pedunculosum_RNA:0.0027323098)100:0.0370679205)36:0.0000022678,(((CUC_Cionosicys_macranthus:0.0000010001,CUC_Cionosicys_macranthus_RNA:0.0000010001)99:0.0059686209,CUC_Cucurbita_digitata_GSK:0.0287032531)100:0.0256798849,(CUC_Trichosanthes_pilosa:0.0074338208,CUC_Trichosanthes_pilosa_1_RNA:0.0057258806)100:0.0173398024)94:0.0061070646)82:0.0028585462)99:0.0113231151,((CUC_Telfairia_pedata:0.0015355367,CUC_Telfairia_pedata_RNA:0.0078156977)98:0.0020583243,CUC_Telfairia_occidentalis_WGS:0.0018575967)100:0.0327927925)100:0.0173412736,((CUC_Momordica_peteri:0.0363649737,(CUC_Momordica_foetida_GSK:0.0056137421,CUC_Momordica_foetida_RNA:0.0027796592)100:0.0271439938)100:0.0178245103,(CUC_Siraitia_grosvenorii_1_RNA:0.0000010001,CUC_Siraitia_grosvenorii_WGS:0.0000010001)100:0.0209495114)80:0.0049480782)83:0.0063331006)75:0.0116140772,((((CUC_Cyclantheropsis_parviflora:0.0022190174,CUC_Cyclantheropsis_parviflora_1_RNA:0.0029695503)100:0.0749132055,CUC_Fevillea_pedatifolia_GSK:0.0628312983)76:0.0130287998,(CUC_Gerrardanthus_macrorhizus:0.0112533706,CUC_Gerrardanthus_macrorhizus_RNA:0.0111085061)100:0.0418268180)99:0.0205492218,(CUC_Gynostemma_burmanicum:0.0052216950,CUC_Gynostemma_microspermum_GJ058_RNA:0.0084984898)100:0.0679964829)64:0.0055638001)92:0.0132520333)100:0.0702564791)55:0.0066694918,(COR_Coriaria_nepalensis:0.0000010001,COR_Coriaria_nepalensis_RNA:0.0000010001)100:0.1686460084)45:0.0162222559,(CRN_Corynocarpus_cribbianus:0.0885472621,TET_Tetrameles_nudiflora:0.1312510329)35:0.0050029161)100:0.2032361529,ANI_Anisophyllea_purpurascens_GSK:0.0253170590)
(BEG_Begonia_petasitifolia:0.2265203420,((CRN_Corynocarpus_cribbianus:0.1233105342,((((((CUC_Actinostemma_biglandulosum:0.0000010000,CUC_Actinostemma_biglandulosum_RNA:0.0032017348)100:0.0536973645,((CUC_Baijiania_yunnanensis:0.0000010000,CUC_Baijiania_yunnanensis_RNA:0.0000010000)100:0.0407928125,((((((((((((CUC_Benincasa_hispida:0.0045102409,CUC_Benincasa_hispida_RNA:0.0000010000)100:0.0337598367,(CUC_Lagenaria_siceraria_GJ113_RNA:0.0000010000,CUC_Lagenaria_siceraria_var_siceraria_WGS:0.0000010000)100:0.0203653663)41:0.0008438869,(CUC_Citrullus_amarus_WGS:0.0015441992,CUC_Citrullus_lanatus_1_WGS:0.0070190057)100:0.0125625865)69:0.0046286057,((CUC_Cucumis_hystrix_RNA:0.0168452305,(CUC_Cucumis_melo_RNA:0.0000010000,CUC_Cucumis_melo_subsp_melo_WGS:0.0000010000)100:0.0229053832)95:0.0013490505,CUC_Cucumis_omissus_HS5733_WGS:0.0079425721)100:0.0356417466)77:0.0081622414,(CUC_Cionosicys_macranthus:0.1230663777,CUC_Cionosicys_macranthus_RNA:0.0024099152)100:0.0367910180)70:0.0051885535,(((CUC_Dendrosicyos_socotranus:0.0143415258,CUC_Apodanthera_mathewsii_HS5725_WGS:0.0109642800)89:0.0058536520,CUC_Dendrosicyos_socotranus_HS5731_WGS:0.0094672338)87:0.0078637171,CUC_Bambekea_racemosa_HS5726_WGS:0.0216716699)78:0.0046208823)73:0.0041936883,(CUC_Bryonia_marmorata:0.0028512813,CUC_Bryonia_dioica_RNA:0.0034136884)100:0.0462550517)55:0.0043925771,(CUC_Trichosanthes_pilosa:0.0000010000,CUC_Trichosanthes_pilosa_1_RNA:0.0000010000)100:0.0179988722)51:0.0013976738,(CUC_Herpetospermum_pedunculosum:0.0045434287,CUC_Herpetospermum_pedunculosum_RNA:0.0000010000)100:0.0200082342)98:0.0074457913,((CUC_Telfairia_pedata:0.0000010000,CUC_Telfairia_occidentalis_WGS:0.0205152575)92:0.0066580598,CUC_Telfairia_pedata_RNA:0.0000010000)100:0.0260066285)99:0.0117239915,((CUC_Momordica_peteri:0.0317289013,CUC_Momordica_foetida_RNA:0.0377490116)98:0.0237067132,(CUC_Siraitia_grosvenorii_1_RNA:0.0000010000,CUC_Siraitia_grosvenorii_WGS:0.0000010000)100:0.0180565441)86:0.0011633242)97:0.0104771865,(CUC_Indofevillea_khasiana:0.0046098454,CUC_Indofevillea_khasiana_RNA:0.0000010000)100:0.0151930447)87:0.0062776668)99:0.0364120983)58:0.0024784414,(CUC_Gynostemma_burmanicum:0.0248045854,CUC_Gynostemma_yixingense_WGS:0.0171966636)100:0.1931896981)62:0.0053996281,(CUC_Cyclantheropsis_parviflora:0.0295537931,CUC_Cyclantheropsis_parviflora_1_RNA:0.0040058776)100:0.1604807411)62:0.0064895944,(CUC_Gerrardanthus_macrorhizus_RNA:0.0810547708,CUC_Gynostemma_microspermum_GJ058_RNA:0.0179524697)46:0.0000026633)100:0.0905581272,COR_Coriaria_nepalensis_RNA:0.1434804586)65:0.0246456583)60:0.0157171173,DAT_Datisca_glomerata_leaf_RNA:0.0938994448)92:0.0228397985,TET_Tetrameles_nudiflora:0.0649564200)
(ANI_Anisophyllea_cinnamomoides:0.0199188848,((((BEG_Begonia_petasitifolia:0.1602762269,(DAT_Datisca_cannabina:0.0182982819,DAT_Datisca_glomerata_leaf_RNA:0.0048348171)100:0.0404854943)59:0.0119787209,((COR_Coriaria_nepalensis:0.0000010092,COR_Coriaria_nepalensis_RNA:0.0000010092)100:0.0822368885,(CRN_Corynocarpus_cribbianus:0.0268368808,CRN_Corynocarpus_laevigatus_HS5848_WGS:0.0185223599)98:0.0365509393)94:0.0143701180)96:0.0218611282,TET_Tetrameles_nudiflora:0.0513448183)98:0.0177995511,((((CUC_Actinostemma_biglandulosum:0.0000010092,CUC_Actinostemma_biglandulosum_RNA:0.0000010092)100:0.0334679702,((((CUC_Baijiania_yunnanensis:0.0013689129,CUC_Baijiania_yunnanensis_RNA:0.0000010092)100:0.0125532530,(((((((CUC_Benincasa_hispida:0.0000010092,CUC_Benincasa_hispida_RNA:0.0000010092)100:0.0200248710,(CUC_Cucumis_hystrix_RNA:0.0042169157,(CUC_Cucumis_melo_RNA:0.0044884354,((CUC_Cucumis_hystrix_WGS:0.0000022358,(CUC_Cucumis_omissus_HS5733_WGS:0.0780408743,CUC_Dendrosicyos_socotranus_HS5731_WGS:0.0901993776)85:0.0531078995)84:0.0078475767,CUC_Cucumis_melo_subsp_melo_WGS:0.0028622024)91:0.0487412388)96:0.0022994861)98:0.0127152093)73:0.0048452212,(((CUC_Lagenaria_siceraria_GJ113_RNA:0.0013554331,CUC_Lagenaria_siceraria_var_siceraria_WGS:0.0000010092)96:0.0032275332,(CUC_Citrullus_amarus_WGS:0.0035740804,CUC_Citrullus_lanatus_1_WGS:0.0000010092)99:0.0105378239)85:0.0029848425,CUC_Raphidiocystis_welwitschii_HS5553_WGS:0.0210880807)47:0.0000022784)85:0.0080239111,((CUC_Cionosicys_macranthus:0.0035276075,(CUC_Momordica_peteri:0.0303544846,CUC_Bambekea_racemosa_HS5726_WGS:0.0183356131)100:0.0417560078)100:0.0564483029,CUC_Cionosicys_macranthus_RNA:0.0000023561)99:0.0124919750)97:0.0163383363,(((CUC_Bryonia_marmorata:0.0000010092,CUC_Bryonia_dioica_RNA:0.0024913236)100:0.0259886001,((CUC_Herpetospermum_pedunculosum:0.0061199296,CUC_Herpetospermum_pedunculosum_RNA:0.0000010092)100:0.0217758409,(CUC_Trichosanthes_pilosa:0.0122944503,CUC_Trichosanthes_pilosa_1_RNA:0.0015187253)100:0.0222127553)44:0.0036707053)30:0.0000025457,(CUC_Dendrosicyos_socotranus:0.0175414015,(CUC_Apodanthera_mathewsii_HS5725_WGS:0.0045678462,CUC_Wilbrandia_hibiscoides_1_WGS:0.0063665098)93:0.0091179797)75:0.0055060553)44:0.0012243666)90:0.0059016203,((CUC_Telfairia_pedata:0.0018050569,CUC_Telfairia_pedata_RNA:0.0000010092)99:0.0020760500,CUC_Telfairia_occidentalis_WGS:0.0065706744)100:0.0211437001)75:0.0014901578,((CUC_Momordica_foetida_GSK:0.0303570011,CUC_Momordica_foetida_RNA:0.0049075766)100:0.0161232389,(CUC_Siraitia_grosvenorii_1_RNA:0.0000010092,CUC_Siraitia_grosvenorii_WGS:0.0041060868)100:0.0110140450)58:0.0000010092)84:0.0028153195)87:0.0025408015,(CUC_Indofevillea_khasiana:0.0043609364,CUC_Indofevillea_khasiana_RNA:0.0013598953)99:0.0071847027)98:0.0166582011,(CUC_Gynostemma_burmanicum:0.0000026906,CUC_Gynostemma_microspermum_GJ058_RNA:0.0017040128)100:0.0520499005)81:0.0083951215)64:0.0047028132,(CUC_Gerrardanthus_macrorhizus:0.0000027946,CUC_Gerrardanthus_macrorhizus_RNA:0.0136923706)100:0.0392537363)46:0.0095396542,(CUC_Cyclantheropsis_parviflora:0.0017808975,CUC_Cyclantheropsis_parviflora_1_RNA:0.0081669824)100:0.0407999881)98:0.0454438528)100:0.1272847513,ANI_Anisophyllea_purpurascens_GSK:0.0131278447)
(ANI_Anisophyllea_cinnamomoides:0.0117278296,((((((BEG_Begonia_petasitifolia:0.0552780468,BEG_Begonia_coptidifolia_WGS:0.0589176860)100:0.1290406603,(DAT_Datisca_cannabina:0.0306443046,(DAT_Datisca_glomerata_leaf_RNA:0.0000021212,DAT_Datisca_glomerata_WGS:0.0179780895)50:0.0138164245)99:0.0616265998)96:0.0265098401,((((CUC_Actinostemma_biglandulosum:0.0074742731,CUC_Actinostemma_biglandulosum_RNA:0.0000026379)89:0.0511572769,(((CUC_Cyclantheropsis_parviflora:0.0063382490,CUC_Cyclantheropsis_parviflora_1_RNA:0.0060389853)100:0.0711534911,((CUC_Gynostemma_burmanicum:0.0042286244,CUC_Gynostemma_microspermum_GJ058_RNA:0.0000020004)94:0.0031041656,CUC_Gynostemma_yixingense_WGS:0.0196814907)100:0.0504430372)87:0.0041719309,(CUC_Gerrardanthus_macrorhizus:0.0299642037,CUC_Gerrardanthus_macrorhizus_RNA:0.1099707747)100:0.0882059760)81:0.0045194956)79:0.0055592368,((CUC_Baijiania_yunnanensis:0.0023319068,CUC_Baijiania_yunnanensis_RNA:0.0000010000)100:0.0321894341,((((((((((((((CUC_Benincasa_hispida:0.0026048797,CUC_Benincasa_hispida_RNA:0.0000010000)100:0.0214715334,(CUC_Citrullus_amarus_WGS:0.0043797789,CUC_Citrullus_lanatus_1_WGS:0.0019032603)100:0.0142329737)81:0.0015403788,(CUC_Lagenaria_siceraria_GJ113_RNA:0.0000010000,CUC_Lagenaria_siceraria_var_siceraria_WGS:0.0000010000)100:0.0121671739)85:0.0061386988,((CUC_Cucumis_hystrix_RNA:0.0000020369,CUC_Cucumis_hystrix_WGS:0.0099024047)72:0.0151231398,(CUC_Cucumis_melo_RNA:0.0000026649,(CUC_Cucumis_melo_subsp_melo_WGS:0.0073258466,CUC_Cucumis_omissus_HS5733_WGS:0.0123747896)49:0.0002175208)65:0.0124354348)81:0.0201339729)33:0.0000020921,CUC_Raphidiocystis_welwitschii_HS5553_WGS:0.0111552976)55:0.0008305278,(CUC_Cionosicys_macranthus:0.0211628398,CUC_Cionosicys_macranthus_RNA:0.0070603670)98:0.0181932529)41:0.0025053225,((CUC_Bryonia_marmorata:0.0043497636,CUC_Bryonia_dioica_RNA:0.0037588269)100:0.0316720946,((CUC_Herpetospermum_pedunculosum:0.0000040803,CUC_Lemurosicyos_variegata_HS0262_WGS:0.0123907627)21:0.0021741086,CUC_Herpetospermum_pedunculosum_RNA:0.0000023402)40:0.0112414352)40:0.0032210816)28:0.0000021442,((CUC_Dendrosicyos_socotranus:0.0000029699,CUC_Dendrosicyos_socotranus_HS5731_WGS:0.0000025941)99:0.0132059246,(CUC_Apodanthera_mathewsii_HS5725_WGS:0.0177722416,CUC_Wilbrandia_hibiscoides_1_WGS:0.0194575264)93:0.0034452717)98:0.0245431598)95:0.0103642179,(CUC_Trichosanthes_pilosa:0.0219283978,CUC_Trichosanthes_pilosa_1_RNA:0.0076295254)99:0.0159409433)89:0.0023714591,CUC_Telfairia_occidentalis_WGS:0.0676769951)89:0.0049905726,(CUC_Telfairia_pedata:0.0280695660,CUC_Telfairia_pedata_RNA:0.0000010000)96:0.0348068111)91:0.0012066097,(CUC_Momordica_peteri:0.0307256348,CUC_Momordica_foetida_RNA:0.0098624115)100:0.0264826200)89:0.0033658720,(CUC_Siraitia_grosvenorii_1_RNA:0.0000020498,CUC_Siraitia_grosvenorii_WGS:0.0014759750)100:0.0247622342)97:0.0041944692,(CUC_Indofevillea_khasiana:0.0085294063,CUC_Indofevillea_khasiana_RNA:0.0025233889)99:0.0158518505)84:0.0076354483)97:0.0109901792)88:0.0511583977,CRN_Corynocarpus_laevigatus_HS5848_WGS:0.1173479545)88:0.0095084495)77:0.0064949879,(COR_Coriaria_nepalensis:0.0029015525,COR_Coriaria_nepalensis_RNA:0.0000024433)100:0.1357735897)80:0.0086301840,TET_Tetrameles_nudiflora:0.0907520856)53:0.0428330206,CRN_Corynocarpus_cribbianus:0.2698818549)100:0.0861071810,ANI_Anisophyllea_purpurascens_GSK:0.0000010000)
(BEG_Begonia_petasitifolia:0.1429756187,(((((COR_Coriaria_nepalensis.main:0.0000010000,COR_Coriaria_nepalensis_RNA:0.0000010000)97:0.0182540323,COR_Coriaria_nepalensis.0:0.0375467927)100:0.1003043519,CRN_Corynocarpus_cribbianus:0.1301880544)93:0.0379030550,ANI_Anisophyllea_purpurascens_GSK:0.1495818084)74:0.0124449421,DAT_Datisca_glomerata_leaf_RNA:0.1656437975)78:0.0323556102,(((((CUC_Fevillea_pedatifolia_GSK:0.0184975694,CUC_Fevillea_cordifolia_WGS:0.0885242892)96:0.0189847626,CUC_Gerrardanthus_macrorhizus_RNA:0.0567757614)95:0.0185479616,CUC_Cyclantheropsis_parviflora_1_RNA:0.0554096928)98:0.0365122702,CUC_Gynostemma_microspermum_GJ058_RNA:0.1152965429)43:0.0000021066,(CUC_Actinostemma_biglandulosum_RNA:0.0985890683,(CUC_Baijiania_yunnanensis_RNA:0.0493081454,(((((((CUC_Benincasa_hispida_RNA:0.0103815947,((((CUC_Cucumis_hystrix_RNA:0.0214032202,CUC_Cucumis_melo_RNA:0.0102562731)100:0.0400594981,CUC_Lemurosicyos_variegata_HS0262_WGS:0.0084986656)64:0.0000010000,(CUC_Lagenaria_siceraria_GJ113_RNA:0.0000010000,CUC_Lagenaria_siceraria_var_siceraria_WGS:0.0000010000)100:0.0318480484)56:0.0034017925,CUC_Raphidiocystis_welwitschii_HS5553_WGS:0.0262054432)44:0.0000010000)88:0.0034565108,(CUC_Citrullus_amarus_WGS:0.0034033657,CUC_Citrullus_lanatus_1_WGS:0.0000010000)100:0.0175035717)93:0.0070324479,(CUC_Cionosicys_macranthus_RNA:0.0434250856,(CUC_Herpetospermum_pedunculosum_RNA:0.0433833897,CUC_Trichosanthes_pilosa_1_RNA:0.0138378894)20:0.0000020559)44:0.0069723616)40:0.0035076151,((CUC_Bryonia_dioica_RNA:0.0634198242,CUC_Apodanthera_mathewsii_HS5725_WGS:0.0330631804)44:0.0000021590,CUC_Bambekea_racemosa_HS5726_WGS:0.0264002163)65:0.0056488275)98:0.0214882933,((CUC_Telfairia_occidentalis_RNA:0.0000010000,CUC_Telfairia_occidentalis_WGS:0.0000010000)99:0.0141479538,CUC_Telfairia_pedata_RNA:0.0106463610)100:0.0383488794)91:0.0073829754,CUC_Momordica_foetida_RNA:0.0240569452)82:0.0105726686,(CUC_Siraitia_grosvenorii_1_RNA:0.0000010000,CUC_Siraitia_grosvenorii_WGS:0.0000010000)100:0.0282795558)92:0.0185563326)97:0.0326651156)76:0.0153651799)99:0.0899362662)
(ANI_Anisophyllea_cinnamomoides:0.2288795916,(((BEG_Begonia_petasitifolia:0.1580026629,(DAT_Datisca_glomerata_leaf_RNA:0.0000020328,DAT_Datisca_glomerata_WGS:0.1158717916)93:0.1065316779)53:0.0197893258,(COR_Coriaria_nepalensis:0.0000010000,COR_Coriaria_nepalensis_RNA:0.0036632777)100:0.1755416420)54:0.0071218278,(((((CUC_Baijiania_yunnanensis:0.0046792494,CUC_Baijiania_yunnanensis_RNA:0.0000010000)100:0.0262628749,((((((CUC_Bryonia_marmorata:0.0000022743,CUC_Bryonia_dioica_RNA:0.0053179557)100:0.0284676753,(((((((CUC_Benincasa_hispida_RNA:0.0214512659,CUC_Lagenaria_siceraria_var_siceraria_WGS:0.0137065822)54:0.0000026018,(CUC_Citrullus_amarus_WGS:0.0028468946,CUC_Citrullus_lanatus_1_WGS:0.0000021922)100:0.0131026584)48:0.0053639706,(CUC_Cucumis_omissus_HS5733_WGS:0.0299812293,CUC_Lemurosicyos_variegata_HS0262_WGS:0.0297145091)90:0.0058000358)45:0.0012490266,(CUC_Apodanthera_mathewsii_HS5725_WGS:0.0000021843,CUC_Cucumis_melo_subsp_melo_WGS:0.0027929323)59:0.0398090189)56:0.0076449189,CUC_Cionosicys_macranthus_RNA:0.0208248794)55:0.0062746610,(CUC_Herpetospermum_pedunculosum_RNA:0.0197786743,CUC_Trichosanthes_pilosa_1_RNA:0.0096782669)87:0.0066499515)32:0.0027453412,((CUC_Bambekea_racemosa_HS5726_WGS:0.0128141035,CUC_Cucumis_hystrix_WGS:0.0416499340)71:0.0130789113,CUC_Wilbrandia_hibiscoides_1_WGS:0.0443869784)85:0.0621912465)70:0.0013564620)76:0.0073570271,(CUC_Momordica_foetida_GSK:0.0086988376,(CUC_Telfairia_pedata_RNA:0.0069700956,CUC_Telfairia_occidentalis_WGS:0.0019029926)99:0.0112382332)79:0.0091716376)79:0.0059607894,(CUC_Momordica_peteri:0.0169975473,CUC_Momordica_foetida_RNA:0.0000022677)96:0.0259863615)92:0.0096073961,CUC_Siraitia_grosvenorii_1_RNA:0.0239098532)90:0.0074597840,(CUC_Indofevillea_khasiana:0.0076668671,CUC_Indofevillea_khasiana_RNA:0.0000020031)100:0.0156870597)38:0.0004304450)92:0.0229988280,(CUC_Actinostemma_biglandulosum_RNA:0.0570764711,CUC_Gynostemma_microspermum_GJ058_RNA:0.0659352000)62:0.0066988867)61:0.0111422422,CUC_Gerrardanthus_macrorhizus_RNA:0.0808494711)92:0.1177223582,TET_Tetrameles_nudiflora:0.1171692941)54:0.0252775521)49:0.0601681431,CRN_Corynocarpus_cribbianus:0.1986038446)
(ANI_Anisophyllea_cinnamomoides:0.0266625867,((((BEG_Begonia_petasitifolia:0.1761408492,(DAT_Datisca_cannabina:0.0233683644,(DAT_Datisca_glomerata_leaf_RNA:0.0000010031,DAT_Datisca_glomerata_WGS:0.0022848150)100:0.0085985193)100:0.0758847574)91:0.0212563972,TET_Tetrameles_nudiflora:0.1175898631)96:0.0218644960,((((CUC_Actinostemma_biglandulosum:0.0000010031,CUC_Actinostemma_biglandulosum_RNA:0.0000010031)100:0.0799638898,(CUC_Gynostemma_burmanicum:0.0155989346,CUC_Gynostemma_microspermum_GJ058_RNA:0.0050136730)100:0.0678342129)95:0.0073532566,((((CUC_Baijiania_yunnanensis:0.0012226801,CUC_Baijiania_yunnanensis_RNA:0.0025365582)100:0.0290923409,(CUC_Indofevillea_khasiana:0.0000027743,CUC_Indofevillea_khasiana_RNA:0.0000010031)100:0.0188365400)88:0.0032468244,(CUC_Siraitia_grosvenorii_1_RNA:0.0000010031,CUC_Siraitia_grosvenorii_WGS:0.0000010031)100:0.0232847901)77:0.0025611193,(((((((CUC_Benincasa_hispida:0.0000010031,CUC_Benincasa_hispida_RNA:0.0000010031)100:0.0214590592,(((CUC_Cucumis_hystrix_RNA:0.0000010031,CUC_Cucumis_hystrix_WGS:0.0000010031)100:0.0159500789,(CUC_Cucumis_melo_RNA:0.0014410096,CUC_Cucumis_melo_subsp_melo_WGS:0.0027584819)100:0.0105233798)98:0.0014185646,CUC_Cucumis_omissus_HS5733_WGS:0.0112325242)100:0.0144273340)96:0.0032563980,(((CUC_Lagenaria_siceraria_GJ113_RNA:0.0000010031,CUC_Lagenaria_siceraria_var_siceraria_WGS:0.0000010031)100:0.0173679558,(CUC_Citrullus_amarus_WGS:0.0007970849,CUC_Citrullus_lanatus_1_WGS:0.0000010031)100:0.0154197269)95:0.0025111791,CUC_Raphidiocystis_welwitschii_HS5553_WGS:0.0280407519)66:0.0011501994)100:0.0142180172,(((CUC_Dendrosicyos_socotranus:0.0000010031,CUC_Dendrosicyos_socotranus_HS5731_WGS:0.0030394473)100:0.0114294280,(CUC_Apodanthera_mathewsii_HS5725_WGS:0.0109059772,CUC_Wilbrandia_hibiscoides_1_WGS:0.0128810197)99:0.0030638859)99:0.0054874547,CUC_Bambekea_racemosa_HS5726_WGS:0.0084713528)100:0.0100319184)98:0.0044175134,(((CUC_Bryonia_marmorata:0.0031810441,CUC_Bryonia_dioica_RNA:0.0003954787)100:0.0514805589,(CUC_Herpetospermum_pedunculosum:0.0052992790,CUC_Herpetospermum_pedunculosum_RNA:0.0056904885)100:0.0320850485)92:0.0027871098,(((CUC_Cionosicys_macranthus:0.0000010031,CUC_Cionosicys_macranthus_RNA:0.0000010031)100:0.0117932299,CUC_Cionosicys_macranthus_HS2657_GSK:0.0275382264)95:0.0106765436,(CUC_Trichosanthes_pilosa:0.0090837363,CUC_Trichosanthes_pilosa_1_RNA:0.0036393533)100:0.0213273743)89:0.0041018214)84:0.0027516457)100:0.0132722565,((CUC_Telfairia_pedata:0.0058705212,CUC_Telfairia_occidentalis_WGS:0.0088963990)87:0.0026775733,CUC_Telfairia_pedata_RNA:0.0000024129)100:0.0406907068)62:0.0039449186,(CUC_Momordica_peteri:0.0276051866,CUC_Momordica_foetida_RNA:0.0275566794)100:0.0170135331)98:0.0074415064)100:0.0231095036)79:0.0021452003,(((CUC_Cyclantheropsis_parviflora:0.0019336762,CUC_Cyclantheropsis_parviflora_1_RNA:0.0045029886)100:0.0575636038,(CUC_Fevillea_pedatifolia_GSK:0.0000010031,CUC_Fevillea_cordifolia_WGS:0.0000010031)100:0.0406693188)100:0.0240121166,(CUC_Gerrardanthus_macrorhizus:0.0146512829,CUC_Gerrardanthus_macrorhizus_RNA:0.0120522656)100:0.0435729559)94:0.0100300020)100:0.1019470708)78:0.0098049120,(((COR_Coriaria_nepalensis.main:0.0000010031,COR_Coriaria_nepalensis_RNA:0.0007704264)100:0.0370578162,COR_Coriaria_nepalensis.0:0.0468449523)100:0.1131495178,(CRN_Corynocarpus_cribbianus:0.1945013159,CRN_Corynocarpus_laevigatus_HS5848_WGS:0.0619329776)100:0.0725511367)96:0.0315562173)100:0.1349250497,ANI_Anisophyllea_purpurascens_GSK:0.0169077168)
(ANI_Anisophyllea_cinnamomoides:0.0092604953,(BEG_Begonia_petasitifolia:0.1850590455,((((((COR_Coriaria_nepalensis:0.0000010029,COR_Coriaria_nepalensis_RNA.0:0.0000010029)100:0.0611857280,COR_Coriaria_nepalensis_RNA.main:0.0406780459)100:0.1393572498,CRN_Corynocarpus_cribbianus:0.1478512142)76:0.0287680928,(DAT_Datisca_cannabina:0.0227028555,DAT_Datisca_glomerata_leaf_RNA:0.0099466714)100:0.0944266447)66:0.0349180973,(((CUC_Actinostemma_biglandulosum:0.0000010029,CUC_Actinostemma_biglandulosum_RNA:0.0000010029)100:0.0735414422,((((((((((((((CUC_Baijiania_yunnanensis:0.0000010029,CUC_Baijiania_yunnanensis_RNA:0.0000010029)100:0.0427319429,CUC_Gerrardanthus_macrorhizus_RNA:0.1117024439)35:0.0249837929,CUC_Siraitia_grosvenorii_WGS:0.0257788177)30:0.0113274114,CUC_Telfairia_occidentalis_WGS:0.0368780588)26:0.0116386314,((((((CUC_Cucumis_hystrix_RNA:0.0054162561,CUC_Cucumis_hystrix_WGS:0.0000010029)99:0.0113059149,(CUC_Cucumis_melo_RNA:0.0000026108,CUC_Cucumis_melo_subsp_melo_WGS:0.0107998250)100:0.0119898161)100:0.0253545483,CUC_Cucumis_omissus_HS5733_WGS:0.0188072124)91:0.0118178144,CUC_Lagenaria_siceraria_var_siceraria_WGS:0.0204787393)30:0.0021004888,(CUC_Citrullus_amarus_WGS:0.0046768757,CUC_Citrullus_lanatus_1_WGS:0.0000010029)100:0.0161893613)68:0.0149601918,(CUC_Apodanthera_mathewsii_HS5725_WGS:0.0055839876,CUC_Wilbrandia_hibiscoides_1_WGS:0.0173310872)90:0.0196870877)25:0.0044106187)13:0.0089710708,CUC_Cionosicys_macranthus_RNA:0.0365678921)18:0.0528978886,CUC_Trichosanthes_pilosa_1_RNA:0.0250127160)5:0.0029713848,CUC_Dendrosicyos_socotranus:0.0303203478)10:0.0000024446,(((CUC_Bryonia_marmorata:0.0000010029,CUC_Bryonia_dioica_RNA:0.0000010029)100:0.0426880059,CUC_Dendrosicyos_socotranus_HS5731_WGS:0.0000010029)24:0.0000020241,(CUC_Benincasa_hispida_RNA:0.0122434619,CUC_Lagenaria_siceraria_GJ113_RNA:0.0173891219)94:0.0137659716)44:0.0049617693)21:0.0026899743,CUC_Herpetospermum_pedunculosum_RNA:0.0235943474)27:0.0074869224,(((CUC_Telfairia_pedata:0.0000010029,CUC_Telfairia_pedata_RNA:0.0000010029)100:0.0112586967,CUC_Telfairia_occidentalis_RNA:0.0042077408)91:0.0270762412,CUC_Siraitia_grosvenorii_1_RNA:0.0295990447)76:0.0040965899)35:0.0105034069,(CUC_Momordica_peteri:0.0323243633,(CUC_Momordica_foetida_GSK:0.0122847224,CUC_Momordica_foetida_RNA:0.0094854585)100:0.0205386587)93:0.0055199960)35:0.0125114358,(CUC_Indofevillea_khasiana:0.0000010029,CUC_Indofevillea_khasiana_RNA:0.0045611185)97:0.0104234506)39:0.0526196907,((CUC_Cyclantheropsis_parviflora:0.0032505238,CUC_Cyclantheropsis_parviflora_1_RNA:0.0000010029)100:0.0733054905,CUC_Fevillea_cordifolia_WGS:0.0714143420)96:0.0296558750)43:0.0041918088)44:0.0127510061,(CUC_Gynostemma_burmanicum:0.0912987317,CUC_Gynostemma_microspermum_GJ058_RNA:0.0059186258)56:0.0506768566)80:0.0950652880)68:0.0201035724,TET_Tetrameles_nudiflora:0.1318153564)74:0.0331280062)100:0.0880672484,ANI_Anisophyllea_purpurascens_GSK:0.0253497954)
(ANI_Anisophyllea_cinnamomoides:0.0361392021,((((BEG_Begonia_petasitifolia:0.1813737892,TET_Tetrameles_nudiflora:0.1028836248)73:0.0430840988,(((CUC_Baijiania_yunnanensis:0.0166448355,CUC_Baijiania_yunnanensis_RNA:0.0000010000)81:0.0117248510,((((((((CUC_Benincasa_hispida:0.0109907013,CUC_Benincasa_hispida_RNA:0.0000010000)83:0.0135069636,(((((((CUC_Bryonia_marmorata:0.0220587920,CUC_Herpetospermum_pedunculosum:0.0223835914)68:0.0000027111,CUC_Trichosanthes_pilosa:0.0000028243)70:0.0071149403,(((CUC_Dendrosicyos_socotranus:0.0026981827,CUC_Dendrosicyos_socotranus_HS5731_WGS:0.0000010000)100:0.0156033445,CUC_Apodanthera_mathewsii_HS5725_WGS:0.0223820092)97:0.0037252311,CUC_Bambekea_racemosa_HS5726_WGS:0.0222960898)90:0.0089559751)74:0.0082074549,(CUC_Citrullus_amarus_WGS:0.0054308263,CUC_Citrullus_lanatus_1_WGS:0.0000010000)91:0.0083114950)16:0.0080579409,(CUC_Cucumis_hystrix_WGS:0.0000010000,CUC_Cucumis_melo_subsp_melo_WGS:0.0200738852)96:0.0101545527)30:0.0000010000,CUC_Lagenaria_siceraria_var_siceraria_WGS:0.0000010000)48:0.0109840367,CUC_Lagenaria_siceraria_GJ113_RNA:0.0000010000)30:0.0080042968)45:0.0000010000,(CUC_Cucumis_hystrix_RNA:0.0109230633,CUC_Cucumis_melo_RNA:0.0107917759)98:0.0109124774)77:0.0080668211,((((CUC_Cionosicys_macranthus:0.0110422347,CUC_Cionosicys_macranthus_RNA:0.0000010000)100:0.0277809229,CUC_Trichosanthes_pilosa_1_RNA:0.0137451260)67:0.0000010000,CUC_Bryonia_dioica_RNA:0.0418363061)95:0.0043061602,CUC_Herpetospermum_pedunculosum_RNA:0.0303473882)95:0.0093635256)76:0.0054276236,((CUC_Telfairia_pedata:0.0137962467,CUC_Telfairia_pedata_RNA:0.0000010000)98:0.0024646504,CUC_Telfairia_occidentalis_RNA:0.0055212485)100:0.0394983048)66:0.0026566300,CUC_Momordica_foetida_RNA:0.0275471030)42:0.0000022656,(CUC_Siraitia_grosvenorii_1_RNA:0.0000010000,CUC_Siraitia_grosvenorii_WGS:0.0138021559)83:0.0107201176)93:0.0116280152,(CUC_Indofevillea_khasiana:0.0137576252,CUC_Indofevillea_khasiana_RNA:0.0000010000)100:0.0241034258)90:0.0079881691)75:0.0091571871,(((CUC_Gerrardanthus_macrorhizus:0.0325170836,CUC_Gerrardanthus_macrorhizus_RNA:0.0108284089)100:0.0396884892,(CUC_Gynostemma_burmanicum:0.0194777889,CUC_Gynostemma_microspermum_GJ058_RNA:0.0000022656)100:0.0712108564)72:0.0000023914,CUC_Actinostemma_biglandulosum_RNA:0.1085565967)95:0.0168510259)99:0.1156511597)62:0.0226738680,((COR_Coriaria_nepalensis:0.0170554075,COR_Coriaria_nepalensis_RNA:0.0230070819)98:0.1011514953,CRN_Corynocarpus_cribbianus:0.0638385204)93:0.0669829625)56:0.0066683184,(DAT_Datisca_cannabina:0.0162276047,DAT_Datisca_glomerata_leaf_RNA:0.0440466487)97:0.0599932740)100:0.1957428099,ANI_Anisophyllea_purpurascens_GSK:0.0115744102)
(BEG_Begonia_petasitifolia:0.0747005093,(((((COR_Coriaria_nepalensis:0.0000010000,COR_Coriaria_nepalensis_RNA:0.0000010000)100:0.0956057556,TET_Tetrameles_nudiflora:0.0824276620)34:0.0176351742,ANI_Anisophyllea_purpurascens_GSK:0.1144865280)36:0.0083779424,(CRN_Corynocarpus_cribbianus:0.0790999408,((CUC_Actinostemma_biglandulosum:0.0068140928,CUC_Actinostemma_biglandulosum_RNA:0.0000010000)100:0.0760421022,((((CUC_Baijiania_yunnanensis:0.0075382742,CUC_Baijiania_yunnanensis_RNA:0.0000010000)100:0.0276479790,(CUC_Indofevillea_khasiana:0.0066145983,CUC_Indofevillea_khasiana_RNA:0.0070307855)99:0.0142924154)89:0.0031424171,(((((((((((CUC_Benincasa_hispida:0.0000010000,CUC_Benincasa_hispida_RNA:0.0000010000)94:0.0136090142,(CUC_Citrullus_amarus_WGS:0.0000010000,CUC_Citrullus_lanatus_1_WGS:0.0000010000)100:0.0210967319)57:0.0000025371,(CUC_Lagenaria_siceraria_GJ113_RNA:0.0000010000,CUC_Lagenaria_siceraria_var_siceraria_WGS:0.0000010000)100:0.0249051612)83:0.0065213846,(((CUC_Cucumis_hystrix_RNA:0.0000010000,CUC_Cucumis_hystrix_WGS:0.0000010000)100:0.0071010819,(CUC_Cucumis_melo_RNA:0.0000010000,CUC_Cucumis_melo_subsp_melo_WGS:0.0000010000)100:0.0100395673)97:0.0093722971,CUC_Cucumis_omissus_HS5733_WGS:0.0089820544)92:0.0048566402)99:0.0141764891,CUC_Cionosicys_macranthus_RNA:0.0000010000)64:0.0033797098,CUC_Cionosicys_macranthus:0.0171220943)53:0.0000028008,CUC_Dendrosicyos_socotranus_HS5731_WGS:0.0343126447)22:0.0053502662,((CUC_Bryonia_marmorata:0.0359639921,(CUC_Telfairia_pedata:0.0669267675,CUC_Bambekea_racemosa_HS5726_WGS:0.0207565881)55:0.0005398283)97:0.0736187470,((CUC_Bryonia_dioica_RNA:0.0194866755,CUC_Trichosanthes_pilosa_1_RNA:0.0281884702)75:0.0062447871,CUC_Herpetospermum_pedunculosum_RNA:0.0376586592)70:0.0040524181)60:0.0065287676)34:0.0071154439,(CUC_Dendrosicyos_socotranus:0.0171704683,(CUC_Apodanthera_mathewsii_HS5725_WGS:0.0102612455,CUC_Wilbrandia_hibiscoides_1_WGS:0.0036457673)97:0.0060312229)99:0.0224858369)52:0.0114718771,((CUC_Momordica_peteri:0.0103298969,(CUC_Momordica_foetida_GSK:0.0000010000,CUC_Momordica_foetida_RNA:0.0000023879)99:0.0104121325)100:0.0210814243,(CUC_Telfairia_occidentalis_RNA:0.0144087366,CUC_Telfairia_pedata_RNA:0.0000010000)93:0.0327851706)51:0.0033278006)42:0.0000027234,(CUC_Siraitia_grosvenorii_1_RNA:0.0000010000,CUC_Siraitia_grosvenorii_WGS:0.0000010000)100:0.0174994289)52:0.0035659379)82:0.0147819478,((((CUC_Cyclantheropsis_parviflora:0.0090366298,CUC_Cyclantheropsis_parviflora_1_RNA:0.0338136172)100:0.0486636492,CUC_Fevillea_pedatifolia_GSK:0.0348600298)98:0.0196220411,(CUC_Gerrardanthus_macrorhizus:0.0224892467,CUC_Gerrardanthus_macrorhizus_RNA:0.0019089236)100:0.0427970687)89:0.0142051964,(CUC_Gynostemma_burmanicum:0.0038863394,CUC_Gynostemma_microspermum_GJ058_RNA:0.0065215646)100:0.0737207307)46:0.0114381247)43:0.0048618689)100:0.0890579546)44:0.0214702689)84:0.0297650980,DAT_Datisca_glomerata_leaf_RNA:0.0959502603)93:0.0735948004,BEG_Begonia_coptidifolia_WGS:0.1142990127)
(ANI_Anisophyllea_cinnamomoides:0.0000027650,((((BEG_Begonia_petasitifolia:0.1197367343,(COR_Coriaria_nepalensis:0.0000010000,COR_Coriaria_nepalensis_RNA:0.0000010000)100:0.1466989006)84:0.0403928698,((((CUC_Actinostemma_biglandulosum:0.0936512347,CUC_Actinostemma_biglandulosum_RNA:0.0171978032)94:0.0981237679,(((((((CUC_Baijiania_yunnanensis:0.0000025049,CUC_Baijiania_yunnanensis_RNA:0.0112364768)99:0.0255897064,((CUC_Telfairia_pedata:0.0000025764,(CUC_Telfairia_occidentalis_RNA:0.0189127272,CUC_Telfairia_pedata_RNA:0.0002189015)92:0.0141420625)100:0.0625891573,(CUC_Siraitia_grosvenorii_1_RNA:0.0122306222,CUC_Siraitia_grosvenorii_WGS:0.0000023802)100:0.0324615800)37:0.0000021429)73:0.0119346330,((((((((CUC_Benincasa_hispida:0.0068049404,CUC_Benincasa_hispida_RNA:0.0123414498)94:0.0059705096,((CUC_Cucumis_hystrix_RNA:0.0000025049,CUC_Cucumis_hystrix_WGS:0.0037755035)100:0.0147742116,(CUC_Cucumis_melo_RNA:0.0034329344,CUC_Cucumis_melo_subsp_melo_WGS:0.0000010000)99:0.0142377925)100:0.0317557717)95:0.0025774278,(CUC_Citrullus_amarus_WGS:0.0033943419,CUC_Citrullus_lanatus_1_WGS:0.0031159858)100:0.0205219334)65:0.0046501454,(CUC_Lagenaria_siceraria_GJ113_RNA:0.0029152880,CUC_Lagenaria_siceraria_var_siceraria_WGS:0.0000021463)100:0.0195788427)98:0.0246465944,(CUC_Cionosicys_macranthus:0.0000022681,CUC_Cionosicys_macranthus_RNA:0.0051026275)99:0.0217626290)59:0.0035577305,(CUC_Dendrosicyos_socotranus:0.0000010000,((CUC_Apodanthera_mathewsii_HS5725_WGS:0.0102127391,CUC_Bambekea_racemosa_HS5726_WGS:0.0263926382)46:0.0000029771,CUC_Wilbrandia_hibiscoides_1_WGS:0.0084133633)55:0.0000029090)95:0.0176392552)53:0.0064999142,((CUC_Bryonia_marmorata:0.0000010000,CUC_Bryonia_dioica_RNA:0.0111611689)100:0.0780978891,((CUC_Herpetospermum_pedunculosum:0.0020242007,CUC_Herpetospermum_pedunculosum_RNA:0.0386131908)92:0.0378286432,(CUC_Trichosanthes_pilosa:0.0000021577,CUC_Trichosanthes_pilosa_1_RNA:0.0080675053)98:0.0159539523)62:0.0059769813)58:0.0115702173)91:0.0228420679,CUC_Indofevillea_khasiana_RNA:0.0267040258)36:0.0062760813)44:0.0091652261,(CUC_Momordica_peteri:0.0120248852,CUC_Momordica_foetida_RNA:0.0185142772)92:0.0235478389)67:0.0082490128,CUC_Indofevillea_khasiana:0.1933307675)91:0.0448690725,(((CUC_Gynostemma_burmanicum:0.0000010000,CUC_Gynostemma_microspermum_GJ058_RNA:0.0338232602)97:0.0379942862,CUC_Siolmatra_pentaphylla_WGS:0.1039299900)87:0.0781395027,CUC_Fevillea_pedatifolia_GSK:0.1631205047)61:0.0013528535)63:0.0115154137,(CUC_Cyclantheropsis_parviflora:0.0000022538,CUC_Cyclantheropsis_parviflora_1_RNA:0.0315796589)99:0.0828978886)53:0.0045423512)83:0.0223326207,(CUC_Gerrardanthus_macrorhizus:0.0000021443,CUC_Gerrardanthus_macrorhizus_RNA:0.0440498375)95:0.0321534302)98:0.1065401556,TET_Tetrameles_nudiflora:0.1329794266)49:0.0022350361)78:0.0312716661,CRN_Corynocarpus_cribbianus:0.0966728773)59:0.0402599773,(DAT_Datisca_cannabina:0.0249934167,(DAT_Datisca_glomerata_leaf_RNA:0.0303456057,DAT_Datisca_glomerata_WGS:0.0457751684)53:0.0092186963)58:0.0100306165)100:0.2348905841,ANI_Anisophyllea_purpurascens_GSK:0.0685850198)
(ANI_Anisophyllea_cinnamomoides:0.0177144964,(((BEG_Begonia_petasitifolia:0.1653916337,((((CUC_Actinostemma_biglandulosum:0.0000009992,CUC_Actinostemma_biglandulosum_RNA:0.0076535524)100:0.1973649606,(CUC_Gynostemma_burmanicum:0.0000009992,CUC_Gynostemma_microspermum_GJ058_RNA:0.0000009992)100:0.1567519361)91:0.0343432677,((CUC_Cyclantheropsis_parviflora:0.0217832218,CUC_Cyclantheropsis_parviflora_1_RNA:0.0222297820)100:0.1967470145,(CUC_Gerrardanthus_macrorhizus:0.0443072466,CUC_Gerrardanthus_macrorhizus_RNA:0.0306054261)100:0.1185765026)83:0.0395270378)97:0.0368711560,(((CUC_Baijiania_yunnanensis:0.0017064902,CUC_Baijiania_yunnanensis_RNA:0.0000009992)100:0.0667168947,(((((((((((CUC_Benincasa_hispida:0.0000009992,CUC_Benincasa_hispida_RNA:0.0000009992)99:0.0112677213,(((CUC_Cucumis_hystrix_RNA:0.0000023897,CUC_Cucumis_hystrix_WGS:0.0780223631)100:0.0151727551,(CUC_Cucumis_melo_RNA:0.0000009992,CUC_Cucumis_melo_subsp_melo_WGS:0.0000009992)100:0.0094570236)97:0.0042971457,CUC_Cucumis_omissus_HS5733_WGS:0.0300200900)100:0.0233326620)70:0.0054664484,(CUC_Citrullus_amarus_WGS:0.0017221221,CUC_Citrullus_lanatus_1_WGS:0.0017916855)100:0.0153921349)62:0.0033409451,CUC_Raphidiocystis_welwitschii_HS5553_WGS:0.0256388387)51:0.0000023928,(CUC_Lagenaria_siceraria_GJ113_RNA:0.0000009992,CUC_Lagenaria_siceraria_var_siceraria_WGS:0.0000009992)100:0.0154816353)100:0.0180822412,(((CUC_Apodanthera_mathewsii_HS5725_WGS:0.0033669389,CUC_Wilbrandia_hibiscoides_1_WGS:0.0119608941)99:0.0051932213,CUC_Dendrosicyos_socotranus_HS5731_WGS:0.0207903685)99:0.0133744368,CUC_Bambekea_racemosa_HS5726_WGS:0.0089066684)99:0.0128748275)82:0.0033623272,((CUC_Bryonia_marmorata:0.0000009992,CUC_Bryonia_dioica_RNA:0.0000009992)100:0.0602559148,(CUC_Herpetospermum_pedunculosum:0.0000009992,CUC_Herpetospermum_pedunculosum_RNA:0.0072721036)100:0.0377813599)91:0.0116412629)91:0.0088059159,((CUC_Cionosicys_macranthus:0.0000009992,CUC_Cionosicys_macranthus_RNA:0.0000009992)100:0.0433162180,(CUC_Trichosanthes_pilosa:0.0196174442,CUC_Trichosanthes_pilosa_1_RNA:0.0000023897)96:0.0147624939)99:0.0127580909)99:0.0220434863,(((CUC_Telfairia_pedata:0.0000009992,CUC_Telfairia_pedata_RNA:0.0000009992)99:0.0064758528,CUC_Telfairia_occidentalis_WGS:0.0000009992)83:0.0017325638,CUC_Telfairia_occidentalis_RNA:0.0083366978)100:0.0435990892)70:0.0067645315,(CUC_Momordica_foetida_GSK:0.0000009992,CUC_Momordica_foetida_RNA:0.0021236317)100:0.0392231219)89:0.0102814670,(CUC_Siraitia_grosvenorii_1_RNA:0.0000009992,CUC_Siraitia_grosvenorii_WGS:0.0000009992)100:0.0450712485)99:0.0238441246)94:0.0213565816,(CUC_Indofevillea_khasiana:0.0050151594,CUC_Indofevillea_khasiana_RNA:0.0021919830)100:0.0260444576)100:0.0648588338)100:0.1433428180)69:0.0245198172,((DAT_Datisca_cannabina:0.0450995010,(DAT_Datisca_glomerata_leaf_RNA:0.0000009992,DAT_Datisca_glomerata_WGS:0.0000009992)100:0.0159847714)100:0.0783744919,TET_Tetrameles_nudiflora:0.1241791953)52:0.0114712401)29:0.0082816887,(((COR_Coriaria_nepalensis.main:0.0000023299,COR_Coriaria_nepalensis_RNA:0.0014821325)100:0.0196823858,COR_Coriaria_nepalensis.0:0.0714989415)100:0.1578352884,(CRN_Corynocarpus_cribbianus:0.0000009992,CRN_Corynocarpus_laevigatus_HS5848_WGS:0.0000009992)100:0.0692662512)57:0.0271132444)100:0.1001349478,ANI_Anisophyllea_purpurascens_GSK:0.0866377771)
(ANI_Anisophyllea_cinnamomoides:0.0136394561,(((((BEG_Begonia_petasitifolia:0.2160653998,(CRN_Corynocarpus_cribbianus:0.0363989519,CRN_Corynocarpus_laevigatus_HS5848_WGS:0.0000023385)98:0.0428089362)58:0.0261490652,(COR_Coriaria_nepalensis:0.0000010000,COR_Coriaria_nepalensis_RNA:0.0000010000)100:0.1077189263)52:0.0252338745,(DAT_Datisca_cannabina:0.0176295398,DAT_Datisca_glomerata_leaf_RNA:0.0128202705)100:0.0688892872)63:0.0105175759,TET_Tetrameles_nudiflora:0.2271633748)70:0.0493892677,((CUC_Actinostemma_biglandulosum:0.0109610413,CUC_Actinostemma_biglandulosum_RNA:0.0018047976)100:0.0589105529,(((((CUC_Baijiania_yunnanensis:0.0000010000,CUC_Baijiania_yunnanensis_RNA:0.0000010000)99:0.0237600269,((((((CUC_Bryonia_marmorata:0.0000010000,CUC_Bryonia_dioica_RNA:0.0031369499)100:0.0484568278,(CUC_Herpetospermum_pedunculosum:0.0000010000,CUC_Herpetospermum_pedunculosum_RNA:0.0000020440)100:0.0129874651)95:0.0065016672,((((CUC_Dendrosicyos_socotranus:0.0000010000,CUC_Dendrosicyos_socotranus_HS5731_WGS:0.0000010000)99:0.0064670026,CUC_Bambekea_racemosa_HS5726_WGS:0.0000010000)65:0.0000026558,(CUC_Apodanthera_mathewsii_HS5725_WGS:0.0245240866,CUC_Wilbrandia_hibiscoides_1_WGS:0.0276145510)91:0.0019470467)94:0.0064300952,(((CUC_Benincasa_hispida_RNA:0.0232676014,(((CUC_Cucumis_hystrix_RNA:0.0000024594,CUC_Cucumis_omissus_HS5733_WGS:0.0000010000)63:0.0115380807,(CUC_Cucumis_melo_RNA:0.0000023327,CUC_Cucumis_melo_subsp_melo_WGS:0.0000021123)97:0.0057206321)81:0.0145712720,(CUC_Citrullus_amarus_WGS:0.0000010000,CUC_Citrullus_lanatus_1_WGS:0.0000010000)94:0.0092870280)27:0.0000021998)38:0.0028987865,((CUC_Lagenaria_siceraria_GJ113_RNA:0.0000010000,CUC_Lagenaria_siceraria_var_siceraria_WGS:0.0000010000)92:0.0000026270,CUC_Cucumis_hystrix_WGS:0.0000010000)23:0.0055760795)99:0.0163515317,CUC_Cionosicys_macranthus_RNA.main:0.0274182238)98:0.0115727970)85:0.0057776731)82:0.0028971693,((CUC_Cionosicys_macranthus:0.0000010000,CUC_Cionosicys_macranthus_RNA.0:0.0000010000)100:0.0261764969,(CUC_Trichosanthes_pilosa:0.0156671773,CUC_Trichosanthes_pilosa_1_RNA:0.0000029880)92:0.0147880293)92:0.0130227730)82:0.0114390422,((CUC_Telfairia_pedata:0.0000010000,CUC_Telfairia_pedata_RNA:0.0028008754)99:0.0083858670,CUC_Telfairia_occidentalis_RNA:0.0174877885)100:0.0238538425)64:0.0022701105,(CUC_Momordica_peteri:0.0354852502,CUC_Momordica_foetida_RNA:0.0146042252)100:0.0252622662)90:0.0088127380)43:0.0086109960,(CUC_Indofevillea_khasiana:0.0000010000,CUC_Indofevillea_khasiana_RNA:0.0000010000)100:0.0210603473)36:0.0036647470,(CUC_Siraitia_grosvenorii_1_RNA:0.0000010000,CUC_Siraitia_grosvenorii_WGS:0.0000010000)100:0.0386082996)87:0.0472384223,(((CUC_Cyclantheropsis_parviflora:0.0465663149,CUC_Cyclantheropsis_parviflora_1_RNA:0.0344522214)85:0.0328518134,(CUC_Gynostemma_burmanicum:0.0000010000,CUC_Gynostemma_microspermum_GJ058_RNA:0.0130283106)99:0.0605011550)68:0.0103361459,(CUC_Gerrardanthus_macrorhizus:0.0062421638,CUC_Gerrardanthus_macrorhizus_RNA:0.0254461069)100:0.0779450336)52:0.0150304125)34:0.0184743415)100:0.1436878210)100:0.1574636582,ANI_Anisophyllea_purpurascens_GSK:0.0112764669)
(ANI_Anisophyllea_cinnamomoides:0.0207140860,((((BEG_Begonia_petasitifolia:0.1647690578,(((((CUC_Actinostemma_biglandulosum:0.0000010000,CUC_Actinostemma_biglandulosum_RNA:0.0000010000)100:0.0305674864,(CUC_Cyclantheropsis_parviflora:0.0138946603,CUC_Cyclantheropsis_parviflora_1_RNA:0.0037146447)100:0.0516168545)70:0.0004153872,CUC_Gerrardanthus_macrorhizus:0.0371540194)77:0.0052495499,((CUC_Baijiania_yunnanensis:0.0257505453,(((((((CUC_Benincasa_hispida:0.0000010000,CUC_Benincasa_hispida_RNA:0.0000010000)100:0.0111917036,((CUC_Cucumis_hystrix_RNA:0.0022043085,(CUC_Cucumis_melo_RNA:0.0000010000,CUC_Cucumis_melo_subsp_melo_WGS:0.0000010000)100:0.0135671505)96:0.0023325440,CUC_Cucumis_omissus_HS5733_WGS:0.0168330568)98:0.0112411306)56:0.0000010000,(CUC_Citrullus_amarus_WGS:0.0043992616,CUC_Citrullus_lanatus_1_WGS:0.0000020526)86:0.0135310606)41:0.0000020559,(CUC_Lagenaria_siceraria_GJ113_RNA:0.0000010000,CUC_Lagenaria_siceraria_var_siceraria_WGS:0.0000010000)99:0.0134772852)51:0.0089149336,CUC_Telfairia_occidentalis_RNA:0.0000010000)50:0.0000023530,(((((CUC_Bryonia_marmorata:0.0025794435,CUC_Bryonia_dioica_RNA:0.0055215442)100:0.0225946006,(((CUC_Cionosicys_macranthus:0.0000010000,CUC_Cionosicys_macranthus_RNA:0.0000010000)100:0.0125798462,(CUC_Trichosanthes_pilosa:0.0000010000,CUC_Trichosanthes_pilosa_1_RNA:0.0000010000)100:0.0208369248)92:0.0078472746,(CUC_Herpetospermum_pedunculosum:0.0000010000,CUC_Herpetospermum_pedunculosum_RNA:0.0000010000)100:0.0286706284)59:0.0020576184)61:0.0022664108,(((CUC_Dendrosicyos_socotranus:0.0000010000,CUC_Dendrosicyos_socotranus_HS5731_WGS:0.0000010000)100:0.0174936083,CUC_Bambekea_racemosa_HS5726_WGS:0.0112107535)60:0.0053601429,CUC_Apodanthera_mathewsii_HS5725_WGS:0.0000010000)76:0.0067503483)92:0.0089141352,(CUC_Siraitia_grosvenorii_1_RNA:0.0021929807,CUC_Siraitia_grosvenorii_WGS:0.0000010000)98:0.0183590742)60:0.0022330407,(CUC_Telfairia_pedata:0.0000010000,CUC_Telfairia_pedata_RNA:0.0000010000)91:0.0276101974)23:0.0000010000)79:0.0030583023,(CUC_Momordica_peteri:0.0136260873,CUC_Momordica_foetida_RNA:0.0157152587)98:0.0236543135)57:0.0000022104)58:0.0054367266,(CUC_Indofevillea_khasiana:0.0000010000,CUC_Indofevillea_khasiana_RNA:0.0023212293)97:0.0049610223)99:0.0348286998)51:0.0060734944,((CUC_Gynostemma_burmanicum:0.0000010000,CUC_Gynostemma_microspermum_GJ058_RNA:0.0090192698)90:0.0034487068,CUC_Gynostemma_yixingense_WGS:0.0031174744)100:0.0385465347)100:0.1081562693)39:0.0000023625,(TET_Tetrameles_nudiflora.0:0.0311387301,TET_Tetrameles_nudiflora.main:0.0005366279)100:0.0934752625)52:0.0086229901,((COR_Coriaria_nepalensis.0:0.0396311430,(COR_Coriaria_nepalensis.main:0.0000010000,COR_Coriaria_nepalensis_RNA:0.0000010000)99:0.0236865510)100:0.0998089023,CRN_Corynocarpus_cribbianus:0.1147485871)93:0.0702457982)74:0.0201515627,(DAT_Datisca_cannabina:0.0200147980,DAT_Datisca_glomerata_leaf_RNA:0.0195810110)98:0.0476886653)100:0.2123888230,ANI_Anisophyllea_purpurascens_GSK:0.0073732046)
(ANI_Anisophyllea_cinnamomoides:0.0116827866,((BEG_Begonia_petasitifolia:0.2534594702,(((((CUC_Actinostemma_biglandulosum:0.0000010000,CUC_Actinostemma_biglandulosum_RNA:0.0000010000)100:0.0461751285,(CUC_Cyclantheropsis_parviflora:0.0000010000,CUC_Cyclantheropsis_parviflora_1_RNA:0.0046606250)100:0.0645893704)65:0.0000020149,((CUC_Gerrardanthus_macrorhizus:0.0167435597,CUC_Gerrardanthus_macrorhizus_RNA:0.0115472623)97:0.0233131908,(CUC_Gynostemma_burmanicum:0.0000010000,CUC_Gynostemma_yixingense_WGS:0.0000010000)100:0.0482749432)68:0.0083835754)41:0.0028684358,(CUC_Fevillea_pedatifolia_GSK:0.0061809144,CUC_Fevillea_cordifolia_WGS:0.0085738754)100:0.0547957296)69:0.0088430029,((((CUC_Baijiania_yunnanensis:0.0000010000,CUC_Baijiania_yunnanensis_RNA:0.0000010000)100:0.0320338343,(CUC_Indofevillea_khasiana:0.0000010000,CUC_Indofevillea_khasiana_RNA:0.0000028000)97:0.0036905146)23:0.0000025353,(((((((CUC_Benincasa_hispida:0.0000010000,CUC_Benincasa_hispida_RNA:0.0000024504)100:0.0166111147,((CUC_Lagenaria_siceraria_GJ113_RNA:0.0000025186,CUC_Lagenaria_siceraria_var_siceraria_WGS:0.0000024930)99:0.0092209040,((CUC_Citrullus_amarus_WGS:0.0000010000,CUC_Citrullus_lanatus_1_WGS:0.0043851080)97:0.0044174628,CUC_Lemurosicyos_variegata_HS0262_WGS:0.0519130012)78:0.0043814175)48:0.0000025888)70:0.0031721242,(CUC_Cucumis_hystrix_RNA:0.0172689511,CUC_Cucumis_melo_RNA:0.0105617766)100:0.0218163115)68:0.0052821323,(CUC_Cionosicys_macranthus:0.0000010000,CUC_Cionosicys_macranthus_RNA:0.0000021308)100:0.0252177675)80:0.0091133316,(CUC_Bryonia_marmorata:0.0372205322,((((CUC_Dendrosicyos_socotranus:0.0000010000,CUC_Dendrosicyos_socotranus_HS5731_WGS:0.0000010000)100:0.0280590926,CUC_Wilbrandia_hibiscoides_1_WGS:0.0043596873)82:0.0044507660,CUC_Apodanthera_mathewsii_HS5725_WGS:0.0000020905)99:0.0179985487,CUC_Bambekea_racemosa_HS5726_WGS:0.0044561601)71:0.0000026680)36:0.0044366479)44:0.0041638818,(CUC_Herpetospermum_pedunculosum:0.0000010000,CUC_Herpetospermum_pedunculosum_RNA:0.0000010000)100:0.0392587386)80:0.0063258881,((CUC_Momordica_peteri:0.0043773355,CUC_Momordica_foetida_RNA:0.0177166269)97:0.0142175688,((CUC_Telfairia_pedata:0.0000010000,CUC_Telfairia_pedata_RNA:0.0000021437)72:0.0050125448,(CUC_Telfairia_occidentalis_RNA:0.0000010000,CUC_Telfairia_occidentalis_WGS:0.0000010000)98:0.0085709659)100:0.0352904469)75:0.0022443409)74:0.0031982046)35:0.0028673405,(CUC_Siraitia_grosvenorii_1_RNA:0.0000010000,CUC_Siraitia_grosvenorii_WGS:0.0000010000)92:0.0049126951)88:0.0165959250)83:0.0272278184)74:0.0311975927,((((COR_Coriaria_nepalensis:0.0000010000,COR_Coriaria_nepalensis_RNA:0.0000010000)100:0.1677448305,CRN_Corynocarpus_cribbianus:0.0711882187)90:0.0255237871,TET_Tetrameles_nudiflora:0.1575729325)58:0.0217457352,(DAT_Datisca_cannabina:0.0049551773,DAT_Datisca_glomerata_leaf_RNA:0.0084808884)100:0.1014151132)55:0.0071741649)100:0.1431569013,ANI_Anisophyllea_purpurascens_GSK:0.0293773318)
(COR_Coriaria_nepalensis:0.1692990081,(CRN_Corynocarpus_cribbianus:0.0948879165,(((((CUC_Baijiania_yunnanensis:0.0000010000,CUC_Baijiania_yunnanensis_RNA:0.0067009145)99:0.0392392746,(((((((((CUC_Cionosicys_macranthus:0.0000010000,CUC_Cionosicys_macranthus_RNA:0.0000010000)100:0.0471603158,((CUC_Benincasa_hispida_RNA:0.0240395595,(((CUC_Cucumis_melo_RNA:0.0000010000,CUC_Cucumis_melo_subsp_melo_WGS:0.0024047424)98:0.0051810562,CUC_Cucumis_hystrix_WGS:0.0409951208)99:0.0168933509,(CUC_Lagenaria_siceraria_GJ113_RNA:0.0000010000,CUC_Lagenaria_siceraria_var_siceraria_WGS:0.0000010000)99:0.0110920608)91:0.0016908672)93:0.0052044385,(CUC_Citrullus_amarus_WGS:0.0063075228,CUC_Citrullus_lanatus_1_WGS:0.0000010000)97:0.0094350733)90:0.0066623601)42:0.0019197177,((CUC_Dendrosicyos_socotranus:0.0227510452,(CUC_Apodanthera_mathewsii_HS5725_WGS:0.0278310889,CUC_Bambekea_racemosa_HS5726_WGS:0.0194714209)62:0.0050941879)47:0.0102089724,CUC_Herpetospermum_pedunculosum_RNA:0.0308637197)37:0.0099058961)84:0.0090689281,CUC_Bryonia_dioica_RNA:0.0515964052)93:0.0044563128,CUC_Trichosanthes_pilosa_1_RNA:0.0330309187)95:0.0083601489,(CUC_Siraitia_grosvenorii_1_RNA:0.0000010000,CUC_Siraitia_grosvenorii_WGS:0.0000010000)100:0.0129772461)82:0.0020708060,(CUC_Momordica_foetida_RNA:0.0279942679,CUC_Telfairia_occidentalis_WGS:0.0174699662)79:0.0047080588)90:0.0063172130,CUC_Indofevillea_khasiana_RNA:0.0180481537)66:0.0000029436,CUC_Gynostemma_yixingense_WGS:0.0557131499)60:0.0061258422)68:0.0131764888,(CUC_Actinostemma_biglandulosum_RNA:0.0727929803,CUC_Gynostemma_microspermum_GJ058_RNA:0.1321262903)66:0.0100521695)70:0.0180412683,(CUC_Cyclantheropsis_parviflora_1_RNA:0.0647624034,CUC_Fevillea_cordifolia_WGS:0.0547777443)68:0.0080251460)77:0.0167611995,CUC_Gynostemma_burmanicum:0.0575268840)88:0.0482564579)76:0.0378335887,DAT_Datisca_glomerata_leaf_RNA:0.1494954027)
(ANI_Anisophyllea_cinnamomoides:0.1241428202,BEG_Begonia_petasitifolia:0.2428032314,((((COR_Coriaria_nepalensis:0.1304430073,CRN_Corynocarpus_cribbianus:0.1005955644)88:0.0335172566,((DAT_Datisca_cannabina:0.0297539466,(DAT_Datisca_glomerata_leaf_RNA:0.0117066397,DAT_Datisca_glomerata_WGS:0.0114412305)95:0.0200260674)100:0.0995927886,ANI_Anisophyllea_purpurascens_GSK:0.2010308682)57:0.0164297672)40:0.0140515596,TET_Tetrameles_nudiflora:0.1235571464)40:0.0201367369,((CUC_Actinostemma_biglandulosum:0.0000010000,CUC_Actinostemma_biglandulosum_RNA:0.0000010000)100:0.0789235416,(((((CUC_Baijiania_yunnanensis:0.0040251074,CUC_Baijiania_yunnanensis_RNA:0.0022324021)100:0.0397023450,((((((((((CUC_Benincasa_hispida:0.0039511874,CUC_Benincasa_hispida_RNA:0.0000010000)100:0.0165569326,(CUC_Citrullus_amarus_WGS:0.0000010000,CUC_Citrullus_lanatus_1_WGS:0.0043705938)100:0.0194792384)46:0.0000010000,(CUC_Lagenaria_siceraria_GJ113_RNA:0.0000010000,CUC_Lagenaria_siceraria_var_siceraria_WGS:0.0028965135)100:0.0115711968)67:0.0012503144,(((CUC_Cucumis_hystrix_RNA:0.0000010000,CUC_Cucumis_hystrix_WGS:0.0057596426)100:0.0161749657,(CUC_Cucumis_melo_RNA:0.0016523638,CUC_Cucumis_melo_subsp_melo_WGS:0.0070605054)100:0.0089744829)52:0.0035575216,CUC_Cucumis_omissus_HS5733_WGS:0.0080264615)100:0.0225667638)98:0.0064760760,(CUC_Cionosicys_macranthus:0.0043722401,CUC_Cionosicys_macranthus_RNA:0.0000010000)100:0.0274661763)94:0.0027276182,((CUC_Dendrosicyos_socotranus:0.0000010000,((CUC_Bambekea_racemosa_HS5726_WGS:0.0106722810,CUC_Wilbrandia_hibiscoides_1_WGS:0.0104213157)98:0.0103647480,CUC_Dendrosicyos_socotranus_HS5731_WGS:0.0000010000)90:0.0156588486)90:0.0095881403,CUC_Apodanthera_mathewsii_HS5725_WGS:0.0161034495)100:0.0177916956)89:0.0088715009,((CUC_Bryonia_marmorata:0.0491137833,CUC_Herpetospermum_pedunculosum:0.0363681941)75:0.0080248303,(CUC_Trichosanthes_pilosa:0.0000010000,CUC_Trichosanthes_pilosa_1_RNA:0.0000010000)100:0.0252277443)76:0.0058357494)100:0.0122629771,((CUC_Telfairia_pedata:0.0032525191,CUC_Telfairia_pedata_RNA:0.0000010000)99:0.0061022805,CUC_Telfairia_occidentalis_WGS:0.0096063763)100:0.0297748206)99:0.0086206069,(CUC_Momordica_peteri:0.0244026492,(CUC_Momordica_foetida_GSK:0.0018337976,CUC_Momordica_foetida_RNA:0.0000010000)100:0.0222365217)99:0.0129289316)100:0.0074575043,CUC_Siraitia_grosvenorii_WGS:0.0197657074)99:0.0073918109)95:0.0073329741,(CUC_Indofevillea_khasiana:0.0036954115,CUC_Indofevillea_khasiana_RNA:0.0000010000)100:0.0209003326)100:0.0381678256,(CUC_Cyclantheropsis_parviflora:0.0146304700,CUC_Cyclantheropsis_parviflora_1_RNA:0.0000023810)100:0.0850997735)19:0.0015808966,(((CUC_Gerrardanthus_macrorhizus:0.0147113086,CUC_Gerrardanthus_macrorhizus_RNA:0.0220257077)100:0.0536639119,(CUC_Gynostemma_burmanicum:0.0000010000,CUC_Gynostemma_microspermum_GJ058_RNA:0.0047153281)100:0.0647467815)44:0.0030326278,CUC_Fevillea_pedatifolia_GSK:0.0443104399)45:0.0045593988)60:0.0074727922)92:0.0673402227)30:0.0463393901)
(ANI_Anisophyllea_cinnamomoides:0.1933435517,(((BEG_Begonia_petasitifolia:0.1675224834,(DAT_Datisca_cannabina:0.0048957250,DAT_Datisca_glomerata_leaf_RNA:0.0167246734)100:0.0804853709)83:0.0157725629,(((COR_Coriaria_nepalensis:0.0038036537,COR_Coriaria_nepalensis_RNA:0.0000010000)100:0.0909194459,CRN_Corynocarpus_cribbianus:0.0689379679)75:0.0222372162,(TET_Tetrameles_nudiflora:0.1128344980,CUC_Gynostemma_yixingense_WGS:0.0137491751)22:0.0000025058)28:0.0160998838)33:0.0126201552,((CUC_Actinostemma_biglandulosum:0.0218332134,CUC_Actinostemma_biglandulosum_RNA:0.0034265359)100:0.0451041727,(((((CUC_Baijiania_yunnanensis:0.0046781554,CUC_Baijiania_yunnanensis_RNA:0.0000021114)100:0.0283420762,((((((((((CUC_Benincasa_hispida:0.0019969044,CUC_Benincasa_hispida_RNA:0.0000010000)94:0.0091366561,(CUC_Lagenaria_siceraria_GJ113_RNA:0.0000010000,CUC_Lagenaria_siceraria_var_siceraria_WGS:0.0033092234)99:0.0074199696)53:0.0015674681,(((CUC_Cucumis_hystrix_RNA:0.0000025078,CUC_Cucumis_hystrix_WGS:0.0043927618)99:0.0089137097,(CUC_Cucumis_melo_RNA:0.0000010000,CUC_Cucumis_melo_subsp_melo_WGS:0.0049659021)100:0.0110309815)96:0.0071916827,CUC_Cucumis_omissus_HS5733_WGS:0.0306735716)89:0.0076799513)73:0.0014827932,CUC_Citrullus_lanatus_1_WGS:0.0149039749)68:0.0084229370,((CUC_Cionosicys_macranthus:0.0038255288,CUC_Cionosicys_macranthus_RNA:0.0000026664)100:0.0190182810,(CUC_Dendrosicyos_socotranus:0.0081863134,(CUC_Apodanthera_mathewsii_HS5725_WGS:0.0000022664,CUC_Wilbrandia_hibiscoides_1_WGS:0.0037797890)77:0.0113300655)99:0.0150929675)64:0.0044170326)54:0.0038297006,((CUC_Bryonia_marmorata:0.0188495846,CUC_Bryonia_dioica_RNA:0.0000028746)100:0.0401327540,(CUC_Herpetospermum_pedunculosum:0.0157171590,CUC_Herpetospermum_pedunculosum_RNA:0.0030607927)99:0.0165438809)93:0.0055213447)58:0.0013588887,((CUC_Trichosanthes_pilosa:0.0103700009,CUC_Trichosanthes_pilosa_1_RNA:0.0103970307)96:0.0091000133,CUC_Citrullus_amarus_WGS:0.0122647302)68:0.0119016830)94:0.0053470348,((CUC_Telfairia_pedata:0.0000010000,CUC_Telfairia_pedata_RNA:0.0021451142)96:0.0158208323,CUC_Telfairia_occidentalis_WGS:0.0067641851)100:0.0292475124)97:0.0089699901,(CUC_Momordica_peteri:0.0284567553,(CUC_Momordica_foetida_GSK:0.0125231534,CUC_Momordica_foetida_RNA:0.0000020580)100:0.0175230568)69:0.0055438522)98:0.0077410009,(CUC_Siraitia_grosvenorii_1_RNA:0.0000025293,CUC_Siraitia_grosvenorii_WGS:0.0053052049)100:0.0193183308)100:0.0096536482)96:0.0031542749,(CUC_Indofevillea_khasiana:0.0209314306,CUC_Indofevillea_khasiana_RNA:0.0000022160)100:0.0292652969)100:0.0219935801,(CUC_Gynostemma_burmanicum:0.0000010000,CUC_Gynostemma_microspermum_GJ058_RNA:0.0000026285)100:0.0666447348)95:0.0078000195,((CUC_Cyclantheropsis_parviflora:0.0138914332,CUC_Cyclantheropsis_parviflora_1_RNA:0.0061719063)100:0.0600688471,(CUC_Gerrardanthus_macrorhizus:0.0114719165,CUC_Gerrardanthus_macrorhizus_RNA:0.1398565598)99:0.0344973313)87:0.0072784710)83:0.0077262061)84:0.0586699529)100:0.1488955573,ANI_Anisophyllea_purpurascens_GSK:0.0286348152)
(ANI_Anisophyllea_cinnamomoides:0.0277519819,(BEG_Begonia_petasitifolia:0.1621818848,(((((COR_Coriaria_nepalensis:0.0032981728,COR_Coriaria_nepalensis_RNA:0.0000010025)100:0.0747968064,CRN_Corynocarpus_cribbianus:0.0880350344)85:0.0433699616,TET_Tetrameles_nudiflora:0.0956570849)78:0.0160270183,(DAT_Datisca_cannabina:0.0194435726,DAT_Datisca_glomerata_leaf_RNA:0.0048524521)99:0.0426452360)58:0.0156413933,(((CUC_Actinostemma_biglandulosum:0.0030180174,CUC_Actinostemma_biglandulosum_RNA:0.0000021336)100:0.0931196390,CUC_Gynostemma_microspermum_GJ058_RNA:0.0856460735)95:0.0275646271,((((((CUC_Baijiania_yunnanensis:0.0000024387,CUC_Momordica_peteri:0.1682279095)99:0.0602612042,CUC_Gynostemma_burmanicum:0.0932488566)87:0.0700365969,CUC_Baijiania_yunnanensis_RNA:0.0000020243)40:0.0208197562,(CUC_Indofevillea_khasiana:0.0088338509,CUC_Indofevillea_khasiana_RNA:0.0000010025)100:0.0308136486)40:0.0037487136,((((((((CUC_Benincasa_hispida:0.0091034349,CUC_Benincasa_hispida_RNA:0.0000022215)99:0.0124569776,(((CUC_Cucumis_hystrix_RNA:0.0060065597,(CUC_Cucumis_melo_RNA:0.0035308726,CUC_Cucumis_melo_subsp_melo_WGS:0.0000026990)100:0.0175561881)99:0.0057848108,CUC_Cucumis_omissus_HS5733_WGS:0.0000026637)100:0.0328061302,(CUC_Citrullus_amarus_WGS:0.0000010025,CUC_Citrullus_lanatus_1_WGS:0.0000025073)100:0.0247992765)76:0.0047520543)63:0.0028488325,(CUC_Lagenaria_siceraria_GJ113_RNA:0.0000010025,CUC_Lagenaria_siceraria_var_siceraria_WGS:0.0000010025)97:0.0110106272)99:0.0190887554,(CUC_Herpetospermum_pedunculosum:0.0086555089,CUC_Herpetospermum_pedunculosum_RNA:0.0000022237)100:0.0220227004)35:0.0000024940,((((CUC_Bryonia_marmorata:0.0089520586,CUC_Bryonia_dioica_RNA:0.0102611249)89:0.0384058870,(CUC_Cionosicys_macranthus:0.0125210390,CUC_Cionosicys_macranthus_RNA:0.0000027957)74:0.0178452003)49:0.0035179385,(CUC_Trichosanthes_pilosa:0.0221321770,CUC_Trichosanthes_pilosa_1_RNA:0.0000027884)57:0.0230943885)81:0.0036657911,((((CUC_Dendrosicyos_socotranus:0.0000010025,CUC_Dendrosicyos_socotranus_HS5731_WGS:0.0000010025)100:0.0135925689,CUC_Wilbrandia_hibiscoides_1_WGS:0.0000025331)99:0.0287834668,CUC_Apodanthera_mathewsii_HS5725_WGS:0.0030975159)98:0.0190777172,CUC_Bambekea_racemosa_HS5726_WGS:0.0159573342)79:0.0112958435)62:0.0053042858)84:0.0123072436,((CUC_Telfairia_pedata:0.0000010025,CUC_Telfairia_pedata_RNA:0.0000010025)100:0.0081572461,CUC_Telfairia_occidentalis_RNA:0.0057539060)100:0.0351137894)91:0.0238298134,CUC_Momordica_foetida_RNA:0.0643795627)78:0.0203393482,CUC_Siraitia_grosvenorii_WGS:0.0198322956)75:0.0117368526)88:0.0191616745,((CUC_Cyclantheropsis_parviflora:0.0283393273,CUC_Cyclantheropsis_parviflora_1_RNA:0.0129945658)99:0.0380549054,(CUC_Gerrardanthus_macrorhizus:0.0216264649,CUC_Gerrardanthus_macrorhizus_RNA:0.0094298642)99:0.0402944483)92:0.0228799647)46:0.0025624906)100:0.1215685693)87:0.0255268769)100:0.0908382790,ANI_Anisophyllea_purpurascens_GSK:0.0346330079)
(BEG_Begonia_petasitifolia:0.0314293992,(((COR_Coriaria_nepalensis:0.0000009885,COR_Coriaria_nepalensis_RNA:0.0000021500)100:0.1405255678,(((CUC_Actinostemma_biglandulosum:0.0060525073,CUC_Actinostemma_biglandulosum_RNA:0.0000024245)100:0.0621470906,CUC_Siolmatra_pentaphylla_WGS:0.0690207757)45:0.0242753186,((((((CUC_Baijiania_yunnanensis:0.0065050503,CUC_Baijiania_yunnanensis_RNA:0.0027524438)100:0.0467100151,CUC_Indofevillea_khasiana:0.0221703298)34:0.0040835478,(((((((((CUC_Benincasa_hispida:0.0141017886,CUC_Benincasa_hispida_RNA:0.0000021518)40:0.0372364135,(((CUC_Cucumis_hystrix_RNA:0.0047816985,CUC_Cucumis_hystrix_WGS:0.0208183299)99:0.0101964122,(CUC_Cucumis_melo_RNA:0.0000021041,CUC_Cucumis_melo_subsp_melo_WGS:0.0026110598)100:0.0192238632)99:0.0095468012,CUC_Cucumis_omissus_HS5733_WGS:0.0195096940)100:0.0401143452)41:0.0231487732,CUC_Raphidiocystis_welwitschii_HS5553_WGS:0.0531345786)49:0.0000022231,(CUC_Lagenaria_siceraria_GJ113_RNA:0.0000009885,CUC_Lagenaria_siceraria_var_siceraria_WGS:0.0022342873)99:0.0274577419)77:0.0063244820,(CUC_Citrullus_amarus_WGS:0.0066970536,CUC_Citrullus_lanatus_1_WGS:0.0091893665)99:0.1069135909)97:0.0116089354,(CUC_Dendrosicyos_socotranus:0.0074409167,(CUC_Apodanthera_mathewsii_HS5725_WGS:0.0040987176,CUC_Wilbrandia_hibiscoides_1_WGS:0.0165632019)99:0.0149127133)86:0.0153534223)77:0.0060600046,((CUC_Herpetospermum_pedunculosum:0.0000009885,CUC_Herpetospermum_pedunculosum_RNA:0.0000009885)100:0.0280593486,CUC_Bryonia_dioica_RNA:0.0703829319)79:0.0033320289)68:0.0043385617,((((CUC_Cionosicys_macranthus:0.0000009885,CUC_Cionosicys_macranthus_RNA:0.0000009885)100:0.0464784405,CUC_Trichosanthes_pilosa_1_RNA:0.0194113673)91:0.0095387575,((CUC_Telfairia_pedata:0.0000009885,CUC_Telfairia_pedata_RNA:0.0000009885)56:0.0000009885,CUC_Telfairia_occidentalis_WGS:0.0000009885)92:0.0510465399)68:0.0065728757,CUC_Trichosanthes_pilosa:0.0000009885)27:0.0000028227)62:0.0107413778,(CUC_Momordica_peteri:0.0150087406,CUC_Momordica_foetida_RNA:0.0396201521)81:0.0214738262)63:0.0102999428)51:0.0081977771,CUC_Siraitia_grosvenorii_WGS:0.0327424070)99:0.0320674319,(CUC_Gynostemma_burmanicum:0.0137979940,CUC_Gynostemma_yixingense_WGS:0.0119097281)100:0.0799019270)78:0.0123811995,((CUC_Cyclantheropsis_parviflora:0.0227921275,CUC_Cyclantheropsis_parviflora_1_RNA:0.0000020173)100:0.0815501173,(CUC_Gerrardanthus_macrorhizus:0.0272304813,CUC_Gerrardanthus_macrorhizus_RNA:0.0351332015)99:0.0596030355)42:0.0167604659)32:0.0148983027)100:0.0910958571)96:0.0236277173,(TET_Tetrameles_nudiflora:0.1468844004,DAT_Datisca_glomerata_leaf_RNA:0.0876165522)93:0.0144207273)100:0.1470488474,BEG_Begonia_coptidifolia_WGS:0.0198933366)
(ANI_Anisophyllea_cinnamomoides:0.2216458973,(((BEG_Begonia_petasitifolia:0.1314811659,TET_Tetrameles_nudiflora:0.1549434021)88:0.0406488359,(DAT_Datisca_cannabina:0.0187821807,DAT_Datisca_glomerata_leaf_RNA:0.0186726013)99:0.0705026912)93:0.0371082034,ANI_Anisophyllea_purpurascens_GSK:0.1342887104)44:0.0107850421,(((COR_Coriaria_nepalensis:0.0000010000,COR_Coriaria_nepalensis_RNA:0.0000010000)100:0.2197267327,CRN_Corynocarpus_cribbianus:0.1027607232)88:0.0384037034,(((CUC_Actinostemma_biglandulosum:0.0000010000,CUC_Actinostemma_biglandulosum_RNA:0.0000010000)100:0.0650855393,((CUC_Gynostemma_burmanicum:0.0000010000,(CUC_Gynostemma_microspermum_GSK:0.0726100990,CUC_Gynostemma_microspermum_GJ058_RNA:0.0024204337)74:0.0000010000)98:0.0067591961,CUC_Gynostemma_yixingense_WGS:0.0058907488)100:0.0449515788)97:0.0190024374,(((((CUC_Baijiania_yunnanensis:0.0031574037,CUC_Baijiania_yunnanensis_RNA:0.0000010000)100:0.0267064542,((((((((((CUC_Benincasa_hispida:0.0000010000,CUC_Benincasa_hispida_RNA:0.0000010000)100:0.0222161260,(((CUC_Cucumis_hystrix_RNA:0.0000021918,CUC_Cucumis_hystrix_WGS:0.0284303737)87:0.0045697190,CUC_Cucumis_omissus_HS5733_WGS:0.0128385778)81:0.0039414641,(CUC_Cucumis_melo_RNA:0.0036358984,CUC_Cucumis_melo_subsp_melo_WGS:0.0000010000)99:0.0079783664)91:0.0244246241)41:0.0022899255,(CUC_Citrullus_amarus_WGS:0.0024441382,CUC_Citrullus_lanatus_1_WGS:0.0000010000)100:0.0224432073)25:0.0000026758,(CUC_Lagenaria_siceraria_GJ113_RNA:0.0000010000,CUC_Lagenaria_siceraria_var_siceraria_WGS:0.0000010000)100:0.0168100933)81:0.0158666879,((CUC_Dendrosicyos_socotranus:0.0149595460,(CUC_Apodanthera_mathewsii_HS5725_WGS:0.0092043345,CUC_Wilbrandia_hibiscoides_1_WGS:0.0281281629)94:0.0106530712)98:0.0075887837,CUC_Bambekea_racemosa_HS5726_WGS:0.0169128147)50:0.0159405989)44:0.0028447265,((CUC_Herpetospermum_pedunculosum:0.0000010000,CUC_Herpetospermum_pedunculosum_SB13_GSK:0.0128373779)87:0.0042398213,CUC_Herpetospermum_pedunculosum_RNA:0.0028186510)100:0.0238970162)63:0.0035709647,(CUC_Bryonia_marmorata:0.0022888483,CUC_Bryonia_dioica_RNA:0.0020704027)100:0.0512793863)35:0.0014964988,((CUC_Cionosicys_macranthus:0.0000010000,CUC_Cionosicys_macranthus_RNA:0.0000010000)100:0.0298983262,(CUC_Trichosanthes_pilosa:0.0000010000,CUC_Trichosanthes_pilosa_1_RNA:0.0000010000)99:0.0135718322)93:0.0049322546)94:0.0138901291,(CUC_Telfairia_pedata:0.0036452601,CUC_Telfairia_pedata_RNA:0.0000010000)100:0.0331153465)78:0.0067187548,(CUC_Momordica_peteri:0.0144283133,CUC_Momordica_foetida_RNA:0.0346411451)99:0.0192479484)88:0.0119067971)84:0.0019790237,(CUC_Siraitia_grosvenorii_1_RNA:0.0000010000,CUC_Siraitia_grosvenorii_WGS:0.0052728993)100:0.0282259301)91:0.0039375196,(CUC_Indofevillea_khasiana:0.0034474916,CUC_Indofevillea_khasiana_RNA:0.0000010000)100:0.0204971970)100:0.0338188409,((CUC_Gerrardanthus_macrorhizus:0.0108816990,CUC_Gerrardanthus_macrorhizus_RNA:0.0350090335)98:0.0151404107,CUC_Cyclantheropsis_parviflora_1_RNA:0.0683533847)88:0.0150394929)98:0.0148170118)100:0.0844364710)44:0.0128386857)
(ANI_Anisophyllea_cinnamomoides:0.0139393986,(((((BEG_Begonia_petasitifolia:0.0311583109,BEG_Begonia_coptidifolia_WGS:0.0419574317)100:0.1398898171,(DAT_Datisca_cannabina:0.0688490910,DAT_Datisca_glomerata_leaf_RNA:0.0115511580)100:0.0461681333)66:0.0071778976,TET_Tetrameles_nudiflora:0.0788394659)71:0.0074011981,((COR_Coriaria_nepalensis:0.0000009960,COR_Coriaria_nepalensis_RNA:0.0000009960)100:0.0926320497,(CRN_Corynocarpus_cribbianus:0.0081427006,CRN_Corynocarpus_laevigatus_HS5848_WGS:0.0145235698)100:0.0488413215)100:0.0438440411)72:0.0145694049,(((CUC_Actinostemma_biglandulosum:0.0089067371,CUC_Actinostemma_biglandulosum_RNA:0.0035832932)100:0.0749582936,((((CUC_Cyclantheropsis_parviflora:0.0047702611,CUC_Cyclantheropsis_parviflora_1_RNA:0.0022858798)100:0.0518689525,CUC_Fevillea_pedatifolia_GSK:0.0629135393)100:0.0232947723,(CUC_Gerrardanthus_macrorhizus:0.0287730306,CUC_Gerrardanthus_macrorhizus_RNA:0.0084188446)100:0.0443732731)77:0.0107014064,((CUC_Gynostemma_burmanicum:0.0000009960,CUC_Gynostemma_microspermum_GJ058_RNA:0.0000009960)99:0.0158786556,CUC_Gynostemma_yixingense_WGS:0.0000009960)100:0.0400450131)51:0.0030788722)72:0.0058756307,(((CUC_Baijiania_yunnanensis:0.0227876314,CUC_Baijiania_yunnanensis_RNA:0.0000009960)100:0.0374206540,((((((((CUC_Benincasa_hispida:0.0026863415,CUC_Benincasa_hispida_RNA:0.0000009960)100:0.0280712492,(((CUC_Cucumis_hystrix_RNA:0.0000020519,CUC_Cucumis_hystrix_WGS:0.0054208349)79:0.0110147887,(CUC_Cucumis_melo_RNA:0.0003431990,CUC_Cucumis_melo_subsp_melo_WGS:0.0047322852)100:0.0097269417)72:0.0009609575,CUC_Cucumis_omissus_HS5733_WGS:0.0042371357)100:0.0126178562)94:0.0063175558,((CUC_Lagenaria_siceraria_GJ113_RNA:0.0000009960,CUC_Lagenaria_siceraria_var_siceraria_WGS:0.0011822465)100:0.0192216575,(CUC_Citrullus_amarus_WGS:0.0044297750,CUC_Citrullus_lanatus_1_WGS:0.0070081753)94:0.0039091392)78:0.0024441895)95:0.0149087536,((CUC_Cionosicys_macranthus:0.0047241780,CUC_Cionosicys_macranthus_RNA:0.0000021024)100:0.0144902317,CUC_Cucurbita_digitata_GSK:0.0224996380)72:0.0093564698)83:0.0066256172,(((CUC_Dendrosicyos_socotranus:0.0000028952,CUC_Dendrosicyos_socotranus_HS5731_WGS:0.0020912526)100:0.0115094605,(CUC_Apodanthera_mathewsii_HS5725_WGS:0.0000022133,CUC_Wilbrandia_hibiscoides_1_WGS:0.0241498936)99:0.0112272318)96:0.0049851249,CUC_Bambekea_racemosa_HS5726_WGS:0.0156419559)60:0.0037062867)73:0.0062942014,((((CUC_Bryonia_marmorata:0.0009526146,CUC_Bryonia_dioica_GSK:0.0163351095)100:0.0123709309,CUC_Bryonia_dioica_RNA:0.0035905004)65:0.0000022589,CUC_Bryonia_marmorata_SB24_GSK:0.0297185532)100:0.0330322043,((CUC_Herpetospermum_pedunculosum:0.0154902876,CUC_Herpetospermum_pedunculosum_RNA:0.0059053302)100:0.0220935124,(CUC_Trichosanthes_pilosa:0.0558246411,CUC_Trichosanthes_pilosa_1_RNA:0.0024272974)100:0.0290574144)84:0.0023062722)82:0.0015951992)87:0.0094828889,((CUC_Telfairia_pedata:0.0030673937,CUC_Telfairia_pedata_RNA:0.0000009960)100:0.0072385354,(CUC_Telfairia_occidentalis_RNA:0.0027486063,CUC_Telfairia_occidentalis_WGS:0.0028219577)98:0.0032202533)100:0.0140577136)25:0.0029743879,((CUC_Momordica_peteri:0.0194742059,(CUC_Momordica_foetida_GSK:0.0079582014,CUC_Momordica_foetida_RNA:0.0000009960)100:0.0080057113)100:0.0278705937,(CUC_Siraitia_grosvenorii_1_RNA:0.0011458559,CUC_Siraitia_grosvenorii_WGS:0.0000009960)100:0.0140283314)51:0.0028766860)32:0.0025166514)62:0.0056104832,(CUC_Indofevillea_khasiana:0.0067085631,CUC_Indofevillea_khasiana_RNA:0.0020014137)100:0.0102812977)99:0.0261898885)100:0.0830807577)100:0.0890747478,ANI_Anisophyllea_purpurascens_GSK:0.0202637013)
(ANI_Anisophyllea_cinnamomoides:0.1814756261,(((BEG_Begonia_petasitifolia:0.1075165127,TET_Tetrameles_nudiflora:0.0831952444)97:0.0348902791,(DAT_Datisca_cannabina:0.0634837955,(DAT_Datisca_glomerata_leaf_RNA:0.0000010000,DAT_Datisca_glomerata_WGS:0.0000010000)100:0.0062811772)100:0.0611702828)60:0.0120562682,(((CUC_Actinostemma_biglandulosum:0.0035798032,CUC_Actinostemma_biglandulosum_RNA:0.0056665972)100:0.0682859371,((CUC_Cyclantheropsis_parviflora:0.0083567289,CUC_Cyclantheropsis_parviflora_1_RNA:0.0017963916)100:0.0602901249,(CUC_Gerrardanthus_macrorhizus:0.0167242894,CUC_Gerrardanthus_macrorhizus_RNA:0.0155001937)100:0.0291590919)100:0.0201967060)77:0.0092125801,(((((CUC_Baijiania_yunnanensis:0.0019317992,CUC_Baijiania_yunnanensis_RNA:0.0040898798)100:0.0187574954,((CUC_Telfairia_pedata:0.0000010000,CUC_Telfairia_pedata_RNA:0.0000010000)98:0.0035684023,(CUC_Telfairia_occidentalis_RNA:0.0000010000,CUC_Telfairia_occidentalis_WGS:0.0000010000)83:0.0020883850)100:0.0380486365)77:0.0031781066,(((((((CUC_Benincasa_hispida:0.0033915878,CUC_Benincasa_hispida_RNA:0.0000010000)100:0.0245834532,((CUC_Bryonia_marmorata:0.0039686799,CUC_Bryonia_dioica_RNA:0.0000010000)100:0.0314906152,((((CUC_Cucumis_hystrix_RNA:0.0000010000,CUC_Cucumis_hystrix_WGS:0.0051040162)100:0.0088204057,(CUC_Cucumis_melo_RNA:0.0000010000,CUC_Cucumis_melo_subsp_melo_WGS:0.0000010000)100:0.0171963576)90:0.0021140551,CUC_Cucumis_omissus_HS5733_WGS:0.0148348598)100:0.0186109383,((CUC_Lagenaria_siceraria_GJ113_RNA:0.0000027293,CUC_Lagenaria_siceraria_var_siceraria_WGS:0.0019934162)100:0.0140244147,(CUC_Citrullus_amarus_WGS:0.0019987475,CUC_Citrullus_lanatus_1_WGS:0.0000010000)100:0.0182212464)95:0.0045681401)63:0.0028685686)53:0.0027739242)74:0.0030075893,(CUC_Cionosicys_macranthus.main:0.0020012144,CUC_Cionosicys_macranthus_RNA.main:0.0000010000)100:0.0304896291)56:0.0006380814,(CUC_Herpetospermum_pedunculosum:0.0019821590,CUC_Herpetospermum_pedunculosum_RNA:0.0000026896)100:0.0323768438)40:0.0029336121,((CUC_Dendrosicyos_socotranus:0.0112198706,(CUC_Apodanthera_mathewsii_HS5725_WGS:0.0110738603,CUC_Wilbrandia_hibiscoides_1_WGS:0.0084749009)92:0.0063528484)99:0.0111968582,CUC_Bambekea_racemosa_HS5726_WGS:0.0169956611)71:0.0022501639)48:0.0000023587,(CUC_Trichosanthes_pilosa:0.0041351899,CUC_Trichosanthes_pilosa_1_RNA:0.0034318801)100:0.0208105127)61:0.0057823496,((CUC_Cionosicys_macranthus.0:0.0000010000,CUC_Cionosicys_macranthus_RNA.0:0.0000010000)100:0.0253671956,CUC_Cucurbita_digitata_GSK:0.0237326814)84:0.0164247389)82:0.0018173627)71:0.0030286151,(((CUC_Indofevillea_khasiana:0.0022123866,CUC_Indofevillea_khasiana_RNA:0.0000010000)100:0.0306466057,(CUC_Momordica_peteri:0.0161469317,CUC_Momordica_foetida_RNA:0.0103284894)99:0.0186104829)60:0.0071541761,(CUC_Siraitia_grosvenorii_1_RNA:0.0000010000,CUC_Siraitia_grosvenorii_WGS:0.0000010000)100:0.0252392049)66:0.0000022418)95:0.0188385218,((CUC_Gynostemma_burmanicum:0.0000010000,CUC_Gynostemma_microspermum_GJ058_RNA:0.0000010000)100:0.0022788547,CUC_Gynostemma_yixingense_WGS:0.0092118725)100:0.0560788376)76:0.0013557024)100:0.0863024783)55:0.0123805960,((COR_Coriaria_nepalensis:0.0000010000,COR_Coriaria_nepalensis_RNA:0.0000010000)100:0.0943909051,(CRN_Corynocarpus_cribbianus:0.0168425765,CRN_Corynocarpus_laevigatus_HS5848_WGS:0.0277220313)100:0.0702063095)98:0.0376505882)
(ANI_Anisophyllea_cinnamomoides:0.0696231474,(BEG_Begonia_petasitifolia:0.0973336586,TET_Tetrameles_nudiflora:0.0871848818)82:0.0340074546,(((((COR_Coriaria_nepalensis:0.0134587001,COR_Coriaria_nepalensis_RNA:0.0066647958)98:0.0574473069,BEG_Begonia_coptidifolia_WGS:0.2456247201)61:0.0262467079,(((((((((((((CUC_Cionosicys_macranthus:0.0000010000,CUC_Cionosicys_macranthus_RNA:0.0000010000)100:0.0238097139,CUC_Trichosanthes_pilosa_1_RNA:0.0179834340)95:0.0096675922,CUC_Herpetospermum_pedunculosum_RNA:0.0298772017)29:0.0023235145,CUC_Bryonia_dioica_RNA:0.0319682903)27:0.0017447561,CUC_Wilbrandia_hibiscoides_1_WGS:0.1096603388)22:0.0000014238,((((CUC_Benincasa_hispida_RNA:0.0241519902,(CUC_Citrullus_amarus_WGS:0.0000010000,CUC_Citrullus_lanatus_1_WGS:0.0000010000)98:0.0068814384)55:0.0000026052,((CUC_Cucumis_hystrix_RNA:0.0032234948,(CUC_Cucumis_hystrix_WGS:0.0059001975,CUC_Cucumis_omissus_HS5733_WGS:0.0000022831)95:0.0210533134)95:0.0134148495,(CUC_Cucumis_melo_RNA:0.0000010000,CUC_Cucumis_melo_subsp_melo_WGS:0.0000010000)98:0.0180326403)97:0.0149186839)87:0.0021100572,(CUC_Lagenaria_siceraria_GJ113_RNA:0.0042925034,CUC_Lagenaria_siceraria_var_siceraria_WGS:0.0000010000)100:0.0088568915)95:0.0160265822,((CUC_Apodanthera_mathewsii_HS5725_WGS:0.0131322840,CUC_Dendrosicyos_socotranus_HS5731_WGS:0.0071052123)62:0.0065774244,CUC_Bambekea_racemosa_HS5726_WGS:0.0035227085)51:0.0026048728)31:0.0016820537)96:0.0124324429,((CUC_Telfairia_occidentalis_RNA:0.0000020741,CUC_Telfairia_occidentalis_WGS:0.0000010000)99:0.0069124223,CUC_Telfairia_pedata_RNA:0.0061273104)98:0.0096730072)97:0.0124511633,CUC_Momordica_foetida_RNA:0.0339344156)97:0.0136929110,(CUC_Siraitia_grosvenorii_1_RNA:0.0000010000,CUC_Siraitia_grosvenorii_WGS:0.0023219286)99:0.0305009650)82:0.0057353957,CUC_Baijiania_yunnanensis_RNA:0.0501298054)65:0.0000027289,CUC_Indofevillea_khasiana_RNA:0.0172264536)98:0.0209368811,CUC_Actinostemma_biglandulosum_RNA:0.0457998896)89:0.0120160707,(((CUC_Gynostemma_burmanicum:0.0000010000,CUC_Gynostemma_microspermum_GJ058_RNA:0.0181000548)99:0.0088764688,CUC_Gynostemma_yixingense_WGS:0.0000027128)97:0.0357624354,CUC_Cyclantheropsis_parviflora_1_RNA:0.0579878809)77:0.0025878401)92:0.0807971221)85:0.0039828453,(DAT_Datisca_cannabina:0.0147574274,DAT_Datisca_glomerata_leaf_RNA:0.0000010000)100:0.0600002773)67:0.0072209687,(CRN_Corynocarpus_cribbianus:0.0000010000,CRN_Corynocarpus_laevigatus_HS5848_WGS:0.0068080802)99:0.0521691272)68:0.0000027972)
(ANI_Anisophyllea_cinnamomoides:0.2268912074,((((BEG_Begonia_petasitifolia:0.1134084728,COR_Coriaria_nepalensis:0.1049926509)68:0.0242007164,TET_Tetrameles_nudiflora:0.0445643993)66:0.0078055685,(((((((((CUC_Actinostemma_biglandulosum:0.0049629545,CUC_Actinostemma_biglandulosum_RNA:0.0000010000)100:0.0628196432,(CUC_Gynostemma_burmanicum:0.0000010000,CUC_Gynostemma_yixingense_WGS:0.0074248216)100:0.0525339865)72:0.0080548748,(((CUC_Cyclantheropsis_parviflora:0.0000010000,CUC_Cyclantheropsis_parviflora_1_RNA:0.0021131489)100:0.0492916130,CUC_Fevillea_pedatifolia_GSK:0.0547451494)85:0.0128011557,(CUC_Gerrardanthus_macrorhizus:0.0458049770,CUC_Gerrardanthus_macrorhizus_RNA:0.0292584003)100:0.0454564770)76:0.0126809133)77:0.0178780099,(CUC_Baijiania_yunnanensis:0.0000010000,CUC_Baijiania_yunnanensis_RNA:0.0018364944)100:0.0244206483)23:0.0027492697,(((((CUC_Benincasa_hispida:0.0000023374,CUC_Benincasa_hispida_RNA:0.0000010000)100:0.0084313684,(((CUC_Cucumis_hystrix_RNA:0.0196685445,(CUC_Cucumis_melo_RNA:0.0000023347,CUC_Cucumis_melo_subsp_melo_WGS:0.0000010000)99:0.0118089361)67:0.0037547112,(CUC_Cucumis_hystrix_WGS:0.0073863639,CUC_Cucumis_omissus_HS5733_WGS:0.0174018900)52:0.0005020617)100:0.0132630823,((CUC_Lagenaria_siceraria_GJ113_RNA:0.0000010000,CUC_Lagenaria_siceraria_var_siceraria_WGS:0.0000010000)100:0.0219872987,(CUC_Citrullus_amarus_WGS:0.0034748072,CUC_Citrullus_lanatus_1_WGS:0.0029192202)100:0.0107218200)96:0.0037228701)88:0.0036911135)99:0.0099389272,(CUC_Cionosicys_macranthus:0.0000010000,CUC_Cionosicys_macranthus_RNA:0.0000010000)100:0.0233234447)62:0.0046487786,((((CUC_Dendrosicyos_socotranus:0.0135626550,(CUC_Apodanthera_mathewsii_HS5725_WGS:0.0078851786,CUC_Wilbrandia_hibiscoides_1_WGS:0.0131625806)92:0.0038400409)65:0.0000022812,CUC_Bambekea_racemosa_HS5726_WGS:0.0195017172)95:0.0130305398,(CUC_Herpetospermum_pedunculosum:0.0016270624,CUC_Herpetospermum_pedunculosum_RNA:0.0000024471)100:0.0255994529)91:0.0030616485,(CUC_Trichosanthes_pilosa:0.0150312094,CUC_Trichosanthes_pilosa_1_RNA:0.0000010000)100:0.0168694681)90:0.0034401649)38:0.0000020354,((CUC_Bryonia_marmorata:0.0016008874,CUC_Bryonia_dioica_RNA:0.0000010000)100:0.0382397714,((CUC_Telfairia_pedata:0.0022037431,CUC_Telfairia_pedata_RNA:0.0000010000)99:0.0050144710,(CUC_Telfairia_occidentalis_RNA:0.0081219941,CUC_Telfairia_occidentalis_WGS:0.0296793980)98:0.0055511554)100:0.0149112738)56:0.0031177888)100:0.0152790265)22:0.0033258412,(CUC_Indofevillea_khasiana:0.0402112395,CUC_Indofevillea_khasiana_RNA:0.0000010000)100:0.0209359417)36:0.0040430277,(CUC_Siraitia_grosvenorii_1_RNA:0.0000010000,CUC_Siraitia_grosvenorii_WGS:0.0000029630)100:0.0206065783)40:0.0053865653,(CUC_Momordica_peteri:0.0233203044,(CUC_Momordica_foetida_GSK:0.0026876118,CUC_Momordica_foetida_RNA:0.0000010000)99:0.0095348492)100:0.0264609988)100:0.0843695905,(DAT_Datisca_cannabina:0.0278251504,(DAT_Datisca_glomerata_leaf_RNA:0.0000021623,DAT_Datisca_glomerata_WGS:0.0295361549)91:0.0052552337)99:0.0536159585)91:0.0157074909)60:0.0067302611,CRN_Corynocarpus_cribbianus:0.0795341499)99:0.1327577627,ANI_Anisophyllea_purpurascens_GSK:0.0201746959)
(ANI_Anisophyllea_cinnamomoides:0.0053896053,(((BEG_Begonia_petasitifolia:0.2546545873,((((CUC_Actinostemma_biglandulosum:0.0000010000,CUC_Actinostemma_biglandulosum_RNA:0.0000010000)100:0.1305268695,((CUC_Cyclantheropsis_parviflora:0.0076512660,CUC_Cyclantheropsis_parviflora_1_RNA:0.0063206776)100:0.0692465553,(CUC_Gerrardanthus_macrorhizus:0.0076834969,CUC_Gerrardanthus_macrorhizus_RNA:0.0106316520)100:0.0465179116)98:0.0173105102)91:0.0308629023,((((CUC_Baijiania_yunnanensis:0.0000010000,CUC_Baijiania_yunnanensis_RNA:0.0025796488)98:0.0162329540,(CUC_Siraitia_grosvenorii_1_RNA:0.0000010000,CUC_Siraitia_grosvenorii_WGS:0.0000010000)100:0.0188240456)39:0.0000010000,(CUC_Indofevillea_khasiana:0.0000010000,CUC_Indofevillea_khasiana_RNA:0.0000010000)99:0.0105814247)66:0.0062264449,((((((((((CUC_Benincasa_hispida:0.0000010000,CUC_Benincasa_hispida_RNA:0.0000010000)100:0.0198958081,((CUC_Lagenaria_siceraria_GJ113_RNA:0.0026864445,CUC_Lagenaria_siceraria_var_siceraria_WGS:0.0000010000)100:0.0110989336,(CUC_Citrullus_amarus_WGS:0.0000010000,CUC_Citrullus_lanatus_1_WGS:0.0026845898)96:0.0039974415)95:0.0045299843)67:0.0024576044,CUC_Lemurosicyos_variegata_HS0262_WGS:0.0162518098)90:0.0028989826,(((CUC_Cucumis_hystrix_RNA:0.0000010000,CUC_Cucumis_hystrix_WGS:0.0000010000)95:0.0016662745,CUC_Cucumis_omissus_HS5733_WGS:0.0073987552)98:0.0045081997,(CUC_Cucumis_melo_RNA:0.0000010000,CUC_Cucumis_melo_subsp_melo_WGS:0.0000010000)99:0.0053524239)100:0.0198308040)88:0.0109639643,((CUC_Bryonia_marmorata:0.0027873712,CUC_Bryonia_dioica_RNA:0.0027080817)100:0.0506232115,(CUC_Herpetospermum_pedunculosum:0.0000010000,CUC_Herpetospermum_pedunculosum_RNA:0.0000010000)100:0.0281465880)82:0.0114838048)37:0.0000022182,(CUC_Trichosanthes_pilosa:0.0164381785,CUC_Trichosanthes_pilosa_1_RNA:0.0089130204)100:0.0189212353)73:0.0026931543,(((CUC_Dendrosicyos_socotranus:0.0000010000,CUC_Dendrosicyos_socotranus_HS5731_WGS:0.0000010000)99:0.0029982868,(CUC_Apodanthera_mathewsii_HS5725_WGS:0.0072537340,CUC_Wilbrandia_hibiscoides_1_WGS:0.0127591706)98:0.0069458641)100:0.0161151196,CUC_Bambekea_racemosa_HS5726_WGS:0.0081450885)92:0.0025387282)74:0.0020185725,(CUC_Cionosicys_macranthus:0.0000010000,CUC_Cionosicys_macranthus_RNA:0.0000010000)100:0.0276365437)63:0.0090489346,(((CUC_Telfairia_pedata:0.0024664355,CUC_Telfairia_occidentalis_RNA:0.0000010000)81:0.0001449284,CUC_Telfairia_pedata_RNA:0.0052324598)93:0.0026305294,CUC_Telfairia_occidentalis_WGS:0.0079953570)100:0.0245436953)32:0.0000022182,(CUC_Momordica_peteri:0.0483582989,(CUC_Momordica_foetida_GSK:0.0000010000,CUC_Momordica_foetida_RNA:0.0000010000)98:0.0155911358)59:0.0190783612)39:0.0125916572)39:0.0238432467)55:0.0266966695,((CUC_Gynostemma_burmanicum:0.0086395347,CUC_Gynostemma_microspermum_GJ058_RNA:0.0086128474)74:0.0026578088,CUC_Gynostemma_yixingense_WGS:0.0029379945)97:0.0563951885)98:0.1079015483)65:0.0208008912,((DAT_Datisca_cannabina:0.0275559708,DAT_Datisca_glomerata_leaf_RNA:0.0273982105)100:0.1340242781,TET_Tetrameles_nudiflora:0.1499035995)77:0.0342631780)78:0.0512300861,((COR_Coriaria_nepalensis.0:0.0486418056,(COR_Coriaria_nepalensis.main:0.0000010000,COR_Coriaria_nepalensis_RNA:0.0000010000)100:0.0032262376)100:0.1457083006,(CRN_Corynocarpus_cribbianus.0:0.0981826779,CRN_Corynocarpus_cribbianus.main:0.0505153488)100:0.1800539653)79:0.0419876764)100:0.1476601462,ANI_Anisophyllea_purpurascens_GSK:0.0144535039)
(ANI_Anisophyllea_cinnamomoides:0.0255833071,(BEG_Begonia_petasitifolia:0.2052209492,((((COR_Coriaria_nepalensis:0.0000010076,COR_Coriaria_nepalensis_RNA:0.0025079616)100:0.1271201944,CRN_Corynocarpus_cribbianus:0.1526013435)92:0.0343964454,((DAT_Datisca_cannabina:0.0066964631,DAT_Datisca_glomerata_leaf_RNA:0.0479107377)76:0.0364327111,TET_Tetrameles_nudiflora:0.1487172171)87:0.0320415445)81:0.0272263417,(((CUC_Actinostemma_biglandulosum:0.0023333176,CUC_Actinostemma_biglandulosum_RNA:0.0022172344)100:0.0880465035,(((CUC_Cyclantheropsis_parviflora:0.0217773745,CUC_Cyclantheropsis_parviflora_1_RNA:0.0000028695)100:0.0657742889,(CUC_Gerrardanthus_macrorhizus:0.0038136023,CUC_Gerrardanthus_macrorhizus_RNA:0.0283791530)100:0.0535183778)89:0.0125524323,(CUC_Gynostemma_burmanicum:0.0101558963,CUC_Gynostemma_microspermum_GJ058_RNA:0.0119096100)100:0.0880511568)79:0.0053633308)73:0.0066472372,(((CUC_Baijiania_yunnanensis:0.0020524834,CUC_Baijiania_yunnanensis_RNA:0.0000010076)100:0.0288728458,(CUC_Indofevillea_khasiana:0.0020651340,CUC_Indofevillea_khasiana_RNA:0.0000010076)99:0.0160424871)78:0.0017479667,((((CUC_Bryonia_marmorata:0.0178245252,CUC_Bryonia_dioica_RNA:0.0049236033)100:0.0479885955,(CUC_Herpetospermum_pedunculosum:0.0025206260,CUC_Herpetospermum_pedunculosum_RNA:0.0020135432)100:0.0408285288)96:0.0181641241,(((((CUC_Cionosicys_macranthus:0.0932356641,CUC_Cionosicys_macranthus_RNA.0:0.0029049149)100:0.0349085987,(CUC_Trichosanthes_pilosa:0.0115337331,CUC_Trichosanthes_pilosa_1_RNA:0.0000022313)90:0.0141977286)100:0.0297628241,(CUC_Momordica_peteri:0.0323648575,(CUC_Momordica_foetida_GSK:0.0066623777,CUC_Momordica_foetida_RNA:0.0051891396)100:0.0184045275)100:0.0239999927)44:0.0034588389,(CUC_Siraitia_grosvenorii_1_RNA:0.0031901609,CUC_Siraitia_grosvenorii_WGS:0.0020932910)100:0.0348537760)30:0.0000028688,((CUC_Telfairia_pedata:0.0092551207,CUC_Telfairia_pedata_RNA:0.0020977544)98:0.0042725375,CUC_Telfairia_occidentalis_RNA:0.0218247419)97:0.0152728161)50:0.0029667042)35:0.0021502291,(((CUC_Dendrosicyos_socotranus:0.0000010076,CUC_Dendrosicyos_socotranus_HS5731_WGS:0.0066713890)87:0.0152944525,CUC_Apodanthera_mathewsii_HS5725_WGS:0.0129367816)96:0.0245123771,((((CUC_Benincasa_hispida_RNA:0.0341910739,((CUC_Cucumis_hystrix_RNA:0.0042078733,CUC_Cucumis_hystrix_WGS:0.0091734845)84:0.0087023848,(CUC_Cucumis_melo_RNA:0.0000028643,CUC_Cucumis_melo_subsp_melo_WGS:0.0029646086)100:0.0125415534)100:0.0572123999)90:0.0098401651,(CUC_Lagenaria_siceraria_GJ113_RNA:0.0000010076,CUC_Lagenaria_siceraria_var_siceraria_WGS:0.0041366659)100:0.0137030749)78:0.0015897209,((CUC_Citrullus_amarus_WGS:0.0021629219,CUC_Citrullus_lanatus_1_WGS:0.0019859723)100:0.0297803140,CUC_Raphidiocystis_welwitschii_HS5553_WGS:0.0452687791)44:0.0000021497)95:0.0089270018,CUC_Cionosicys_macranthus_RNA.main:0.0198398780)92:0.0041580913)69:0.0052015672)100:0.0231161493)82:0.0067401018)96:0.0692737850)75:0.0362896415)100:0.1326845185,ANI_Anisophyllea_purpurascens_GSK:0.0343754842)
(ANI_Anisophyllea_cinnamomoides:0.0193360219,(((((BEG_Begonia_petasitifolia:0.0114320341,BEG_Begonia_coptidifolia_WGS:0.0311485890)100:0.1237593472,TET_Tetrameles_nudiflora:0.0636625865)57:0.0104418771,((COR_Coriaria_nepalensis:0.0281788709,COR_Coriaria_nepalensis_RNA:0.0000010008)100:0.1050889085,(DAT_Datisca_cannabina:0.0171597311,DAT_Datisca_glomerata_leaf_RNA:0.0173884665)89:0.0798456544)70:0.0216134607)55:0.0121961371,((CRN_Corynocarpus_cribbianus.0:0.0071000585,CRN_Corynocarpus_laevigatus_HS5848_WGS.main:0.0081563386)99:0.0174445989,CRN_Corynocarpus_cribbianus.main:0.0150151370)100:0.0668584672)56:0.0180768095,(((CUC_Actinostemma_biglandulosum:0.0024667287,CUC_Actinostemma_biglandulosum_RNA:0.0000010008)100:0.0604652742,((CUC_Cyclantheropsis_parviflora:0.0046734166,CUC_Cyclantheropsis_parviflora_1_RNA:0.0025331164)100:0.0393138652,CUC_Fevillea_pedatifolia_GSK:0.0967160677)83:0.0208914535)46:0.0086285199,(((CUC_Baijiania_yunnanensis:0.0000028461,CUC_Baijiania_yunnanensis_RNA:0.0020548734)100:0.0195914164,(((((((CUC_Benincasa_hispida:0.0000010008,CUC_Benincasa_hispida_RNA:0.0025303456)99:0.0078238625,(((CUC_Lagenaria_siceraria_GJ113_RNA:0.0000010008,CUC_Lagenaria_siceraria_var_siceraria_WGS:0.0000010008)100:0.0121608895,CUC_Lemurosicyos_variegata_HS0262_WGS:0.0162794350)87:0.0051424989,(CUC_Citrullus_amarus_WGS:0.0060826107,CUC_Citrullus_lanatus_1_WGS:0.0039294098)100:0.0155120886)87:0.0124789411)60:0.0042111233,((CUC_Dendrosicyos_socotranus:0.0180848071,CUC_Apodanthera_mathewsii_HS5725_WGS:0.0096207583)98:0.0079781871,((CUC_Cucumis_hystrix_RNA:0.0000022379,CUC_Cucumis_hystrix_WGS:0.0187200280)90:0.0105599695,(CUC_Cucumis_melo_RNA:0.0000010008,CUC_Cucumis_melo_subsp_melo_WGS:0.0311893046)100:0.0126974805)100:0.0238153683)86:0.0041195999)43:0.0000026831,(CUC_Cionosicys_macranthus:0.0000010008,CUC_Cionosicys_macranthus_RNA:0.0000024712)100:0.0344877074)69:0.0084419517,(((CUC_Bryonia_marmorata:0.0025208416,CUC_Bryonia_dioica_RNA:0.0025280391)100:0.0453123415,(CUC_Trichosanthes_pilosa:0.0844216825,CUC_Trichosanthes_pilosa_1_RNA:0.0000022011)100:0.0266517628)49:0.0037541145,(CUC_Herpetospermum_pedunculosum:0.0000010008,CUC_Herpetospermum_pedunculosum_RNA:0.0000010008)100:0.0282345251)49:0.0066901729)70:0.0023323197,(((CUC_Momordica_peteri:0.0441794798,(CUC_Momordica_foetida_GSK:0.0024637147,CUC_Momordica_foetida_RNA:0.0000010008)100:0.0145385706)91:0.0116737020,((CUC_Telfairia_pedata:0.0000022230,CUC_Telfairia_pedata_RNA:0.0022167801)100:0.0029215264,CUC_Telfairia_occidentalis_WGS.main:0.0068016561)100:0.0253959073)95:0.0067335737,(CUC_Siraitia_grosvenorii_1_RNA:0.0000010008,CUC_Siraitia_grosvenorii_WGS.main:0.0061894354)100:0.0169122816)40:0.0020093427)99:0.0200734781,((CUC_Indofevillea_khasiana:0.0000010008,CUC_Indofevillea_khasiana_RNA:0.0000028982)80:0.0000028766,((((CUC_Telfairia_occidentalis_RNA.main:0.0485842006,(CUC_Telfairia_occidentalis_RNA.1:0.3462707168,CUC_Telfairia_occidentalis_RNA.3:0.1553914067)42:0.0593212726)38:0.0102059269,CUC_Telfairia_occidentalis_RNA.2:0.3344490013)43:0.0338223485,(CUC_Telfairia_occidentalis_RNA.0:0.1113863513,CUC_Telfairia_occidentalis_RNA.4:0.0678825547)100:0.0922829869)80:0.0940454964,(((((CRN_Corynocarpus_laevigatus_HS5848_WGS.0:0.0372233426,CRN_Corynocarpus_laevigatus_HS5848_WGS.1:0.0485095868)100:0.1201351075,CUC_Telfairia_occidentalis_WGS.0:0.2192659681)99:0.1051964241,CUC_Siolmatra_pentaphylla_WGS:0.1873071987)99:0.0962149728,CUC_Siraitia_grosvenorii_WGS.1:0.2087118827)100:0.1113708630,CUC_Siraitia_grosvenorii_WGS.0:0.3582399418)93:0.0218039337)100:0.6275498175)50:0.0177208921)43:0.0030639782)50:0.0288923251,((CUC_Gerrardanthus_macrorhizus:0.0104958769,CUC_Gerrardanthus_macrorhizus_RNA:0.0142200931)100:0.0435258934,((CUC_Gynostemma_burmanicum:0.0024723552,CUC_Gynostemma_microspermum_GJ058_RNA:0.0029021436)96:0.0029237460,CUC_Gynostemma_yixingense_WGS:0.0000022586)100:0.0563868909)77:0.0029578839)48:0.0078309029)64:0.0646357592)91:0.0840868241,ANI_Anisophyllea_purpurascens_GSK:0.0223138750)
(BEG_Begonia_petasitifolia.main:0.0283663923,BEG_Begonia_petasitifolia.0:0.0285477606,(((((COR_Coriaria_nepalensis.0:0.0000010000,COR_Coriaria_nepalensis_RNA.main:0.0000010000)99:0.0262710027,(COR_Coriaria_nepalensis.main:0.0000010000,COR_Coriaria_nepalensis_RNA.0:0.0000010000)99:0.0306889419)100:0.1546987891,(TET_Tetrameles_nudiflora:0.2868569576,ANI_Anisophyllea_purpurascens_GSK:0.1035227125)90:0.0281195281)91:0.0315582712,((CRN_Corynocarpus_cribbianus.0:0.0167067637,CRN_Corynocarpus_cribbianus.main:0.0334273261)100:0.0634626577,(((CUC_Actinostemma_biglandulosum:0.0000010000,CUC_Actinostemma_biglandulosum_RNA:0.0000010000)100:0.0617549284,(((((CUC_Baijiania_yunnanensis:0.0000010000,CUC_Baijiania_yunnanensis_RNA.main:0.0000010000)66:0.0000010000,CUC_Baijiania_yunnanensis_RNA.0:0.0000010000)99:0.0213760009,(CUC_Indofevillea_khasiana:0.0051921250,CUC_Indofevillea_khasiana_RNA:0.0000021604)96:0.0054430168)60:0.0050486973,(((((((((CUC_Bryonia_marmorata:0.0000021391,CUC_Bryonia_dioica_RNA:0.0051922996)99:0.0268835340,((CUC_Dendrosicyos_socotranus:0.0157743778,(CUC_Apodanthera_mathewsii_HS5725_WGS:0.0000010000,CUC_Wilbrandia_hibiscoides_1_WGS:0.0000010000)63:0.0000023799)91:0.0052340145,CUC_Bambekea_racemosa_HS5726_WGS:0.0051904131)63:0.0000026861)44:0.0052344777,CUC_Trichosanthes_pilosa_1_RNA:0.0212926684)5:0.0000010000,((CUC_Herpetospermum_pedunculosum:0.0160640991,CUC_Herpetospermum_pedunculosum_RNA:0.0000022337)46:0.0105430582,((CUC_Telfairia_pedata:0.0000010000,CUC_Telfairia_pedata_RNA:0.0000020753)83:0.0049208691,(CUC_Telfairia_occidentalis_RNA:0.0000010000,CUC_Telfairia_occidentalis_WGS:0.0000010000)98:0.0109750898)100:0.0272729122)5:0.0000010000)5:0.0000020498,((CUC_Benincasa_hispida_RNA:0.0213960502,(((CUC_Lagenaria_siceraria_GJ113_RNA:0.0000010000,CUC_Lagenaria_siceraria_var_siceraria_WGS:0.0000010000)98:0.0105320846,CUC_Citrullus_amarus_WGS:0.0000010000)5:0.0000010000,CUC_Citrullus_lanatus_1_WGS:0.0051913467)17:0.0000010000)11:0.0000010000,((CUC_Cucumis_hystrix_RNA:0.0217159996,CUC_Cucumis_melo_RNA:0.0052787197)97:0.0106227839,CUC_Cucumis_omissus_HS5733_WGS:0.0000010000)99:0.0273853281)41:0.0052341473)5:0.0000010000,((CUC_Momordica_peteri:0.0333115423,(CUC_Momordica_foetida_GSK:0.0000010000,CUC_Momordica_foetida_RNA:0.0052089485)98:0.0052640558)63:0.0049134063,CUC_Cionosicys_macranthus_RNA.0:0.0217547099)55:0.0110631925)7:0.0000023023,CUC_Cionosicys_macranthus_RNA.main:0.0158974982)54:0.0052378744,CUC_Siraitia_grosvenorii_WGS:0.0000010000)17:0.0000021167,CUC_Siraitia_grosvenorii_1_RNA:0.0052382549)44:0.0000021872)95:0.0266790927,(CUC_Gynostemma_microspermum_GJ058_RNA:0.0101388107,CUC_Gynostemma_yixingense_WGS:0.0166403122)100:0.0543045675)81:0.0083670782)84:0.0139970832,(CUC_Cyclantheropsis_parviflora_1_RNA:0.0754660337,CUC_Gerrardanthus_macrorhizus_RNA:0.0646966736)64:0.0107662261)98:0.0616605658)92:0.0235400518)78:0.0324948267,(DAT_Datisca_glomerata_leaf_RNA:0.0114258323,DAT_Datisca_glomerata_WGS:0.0505618255)98:0.0566534755)100:0.1285605769)
(COR_Coriaria_nepalensis:0.1902928783,(((((((CUC_Telfairia_pedata:0.0000010000,CUC_Telfairia_occidentalis_RNA:0.0000010000)100:0.0345023452,(((((CUC_Benincasa_hispida_RNA:0.0171157576,(CUC_Cucumis_hystrix_RNA:0.0183186667,(CUC_Cucumis_melo_subsp_melo_WGS:0.0060778709,CUC_Cucumis_omissus_HS5733_WGS:0.0261717317)89:0.0178073927)99:0.0340571267)88:0.0093143797,CUC_Cionosicys_macranthus_RNA:0.0348009126)74:0.0078469117,(CUC_Apodanthera_mathewsii_HS5725_WGS:0.0368773139,(((CUC_Citrullus_amarus_WGS:0.0000010000,CUC_Citrullus_lanatus_1_WGS:0.0000010000)93:0.0165078042,CUC_Wilbrandia_hibiscoides_1_WGS:0.0137269078)84:0.0199891487,CUC_Lagenaria_siceraria_var_siceraria_WGS:0.0233068591)86:0.0295088413)79:0.0084468171)73:0.0046068664,CUC_Trichosanthes_pilosa_1_RNA:0.0202088631)52:0.0031533312,(CUC_Bryonia_dioica_RNA:0.0309222848,CUC_Herpetospermum_pedunculosum_RNA:0.0246697005)21:0.0000010000)94:0.0127519298)60:0.0025519513,CUC_Momordica_foetida_RNA:0.0382689898)76:0.0117708931,CUC_Siraitia_grosvenorii_WGS:0.0285905883)93:0.0138681356,CUC_Indofevillea_khasiana_RNA:0.0287788357)99:0.0380658693,CUC_Actinostemma_biglandulosum_RNA:0.1252581483)81:0.0054625680,(((CUC_Fevillea_pedatifolia_GSK:0.0137501028,CUC_Fevillea_cordifolia_WGS:0.0383355661)98:0.0282883335,CUC_Cyclantheropsis_parviflora_1_RNA:0.0489849683)89:0.0209050071,CUC_Gerrardanthus_macrorhizus_RNA:0.0873579199)84:0.0087373815)97:0.0716246921,DAT_Datisca_glomerata_leaf_RNA:0.1666605289)
(ANI_Anisophyllea_cinnamomoides:0.0043179301,(BEG_Begonia_petasitifolia:0.1926870216,(((COR_Coriaria_nepalensis.0:0.0671524444,(COR_Coriaria_nepalensis.main:0.0000010012,COR_Coriaria_nepalensis_RNA:0.0000010012)99:0.0217565745)100:0.1395893726,(CRN_Corynocarpus_cribbianus:0.1008682985,TET_Tetrameles_nudiflora:0.0934251175)67:0.0123265354)58:0.0215067284,(((((CUC_Actinostemma_biglandulosum:0.0000010012,CUC_Actinostemma_biglandulosum_RNA:0.0000010012)100:0.0564060440,((CUC_Gynostemma_burmanicum:0.0039723293,CUC_Gynostemma_microspermum_GJ058_RNA:0.0000010012)99:0.0077250673,CUC_Gynostemma_yixingense_WGS:0.0114207653)100:0.0379429113)91:0.0039186368,(((CUC_Cyclantheropsis_parviflora:0.0000010012,CUC_Cyclantheropsis_parviflora_1_RNA:0.0019679515)100:0.0468450251,CUC_Fevillea_pedatifolia_GSK:0.0355501590)70:0.0061124331,(CUC_Gerrardanthus_macrorhizus:0.0114291683,CUC_Gerrardanthus_macrorhizus_RNA:0.0059535805)100:0.0541210768)60:0.0085860630)52:0.0037925772,((CUC_Baijiania_yunnanensis:0.0000010012,CUC_Baijiania_yunnanensis_RNA:0.0041581742)100:0.0206541038,((((((((((CUC_Benincasa_hispida:0.0020111390,CUC_Benincasa_hispida_RNA:0.0000025541)100:0.0169176092,((CUC_Cucumis_hystrix_RNA:0.0129360653,(CUC_Cucumis_melo_RNA:0.0000010012,CUC_Cucumis_melo_subsp_melo_WGS:0.0117395118)100:0.0111501518)99:0.0047396794,CUC_Cucumis_omissus_HS5733_WGS:0.0135424533)97:0.0080212557)63:0.0019572660,((CUC_Lagenaria_siceraria_GJ113_RNA:0.0000024244,CUC_Lagenaria_siceraria_var_siceraria_WGS:0.0019412103)100:0.0098155622,(CUC_Citrullus_amarus_WGS:0.0059055776,CUC_Citrullus_lanatus_1_WGS:0.0039534607)100:0.0121237254)35:0.0000024520)95:0.0074275151,((CUC_Dendrosicyos_socotranus:0.0000010012,CUC_Dendrosicyos_socotranus_HS5731_WGS:0.0000010012)100:0.0113006908,(CUC_Apodanthera_mathewsii_HS5725_WGS:0.0089005138,CUC_Wilbrandia_hibiscoides_1_WGS:0.0071596791)98:0.0075608078)100:0.0211650497)83:0.0041635960,(CUC_Bryonia_marmorata:0.0000024356,CUC_Bryonia_dioica_RNA:0.0020084176)100:0.0386144511)72:0.0015091365,((CUC_Cionosicys_macranthus:0.0019395149,CUC_Cionosicys_macranthus_RNA:0.0000010012)100:0.0119151643,(CUC_Trichosanthes_pilosa:0.0098218599,CUC_Trichosanthes_pilosa_1_RNA:0.0000020612)100:0.0123159191)97:0.0086784358)87:0.0029381301,(CUC_Herpetospermum_pedunculosum:0.0000010012,CUC_Herpetospermum_pedunculosum_RNA:0.0000010012)100:0.0144615813)84:0.0068322546,((CUC_Momordica_peteri:0.0254747737,(CUC_Momordica_foetida_GSK:0.0000010012,CUC_Momordica_foetida_RNA:0.0000010012)100:0.0223829254)97:0.0117553832,((CUC_Telfairia_pedata:0.0059657986,CUC_Telfairia_pedata_RNA:0.0040688429)87:0.0016761682,(CUC_Telfairia_occidentalis_RNA:0.0021070196,CUC_Telfairia_occidentalis_WGS:0.0000029057)43:0.0000024229)100:0.0328772185)68:0.0019033536)73:0.0076850464,(CUC_Siraitia_grosvenorii_1_RNA:0.0000027245,CUC_Siraitia_grosvenorii_WGS:0.0000025811)100:0.0324957512)81:0.0083805545,(CUC_Indofevillea_khasiana:0.0058782040,CUC_Indofevillea_khasiana_RNA:0.0000023463)96:0.0140179907)73:0.0045828949)96:0.0226482503)100:0.0872729059,(DAT_Datisca_cannabina:0.0147265455,(DAT_Datisca_glomerata_leaf_RNA:0.0033969288,DAT_Datisca_glomerata_WGS:0.0150540592)64:0.0086725685)98:0.0659843751)58:0.0115058956)86:0.0079499773)100:0.1256965481,ANI_Anisophyllea_purpurascens_GSK:0.0758789994)
(ANI_Anisophyllea_cinnamomoides:0.0188443540,(((((BEG_Begonia_petasitifolia:0.0932618637,BEG_Begonia_coptidifolia_WGS:0.1140966499)100:0.0811945332,TET_Tetrameles_nudiflora:0.0899964559)48:0.0055492785,CRN_Corynocarpus_cribbianus:0.1001431417)47:0.0028380436,((((CUC_Actinostemma_biglandulosum:0.0000010091,CUC_Actinostemma_biglandulosum_RNA:0.0000010091)100:0.0586298046,(((CUC_Baijiania_yunnanensis:0.0028034710,CUC_Baijiania_yunnanensis_RNA:0.0000026646)100:0.0264574450,((((((((((((CUC_Benincasa_hispida:0.0000010091,CUC_Benincasa_hispida_RNA:0.0000010091)100:0.0126051434,((((CUC_Cucumis_hystrix_RNA:0.0000010091,CUC_Cucumis_hystrix_WGS:0.0018440544)100:0.0087492320,(CUC_Cucumis_melo_RNA:0.0013639829,CUC_Cucumis_melo_subsp_melo_WGS:0.0000010091)100:0.0041734754)99:0.0013015920,CUC_Cucumis_omissus_HS5733_WGS:0.0110909357)100:0.0133079219,(CUC_Lagenaria_siceraria_GJ113_RNA:0.0000010091,CUC_Lagenaria_siceraria_var_siceraria_WGS:0.0000010091)100:0.0054604882)87:0.0009903674)89:0.0025300159,(CUC_Citrullus_amarus_WGS:0.0028289236,CUC_Citrullus_lanatus_1_WGS:0.0012704957)98:0.0030077035)99:0.0056272903,CUC_Cionosicys_macranthus_RNA:0.0227242015)54:0.0046518877,(((CUC_Dendrosicyos_socotranus:0.0016147505,CUC_Dendrosicyos_socotranus_HS5731_WGS:0.0000010091)100:0.0055640553,(CUC_Apodanthera_mathewsii_HS5725_WGS:0.0000021389,CUC_Wilbrandia_hibiscoides_1_WGS:0.0149237955)100:0.0054467381)98:0.0056542988,CUC_Bambekea_racemosa_HS5726_WGS:0.0252691670)73:0.0061108552)45:0.0015378712,(CUC_Herpetospermum_pedunculosum:0.0078088651,CUC_Herpetospermum_pedunculosum_RNA:0.0014334725)100:0.0218799015)19:0.0000020314,((CUC_Cionosicys_macranthus:0.0103454851,CUC_Cucurbita_digitata_GSK:0.0274593475)83:0.0085223636,(CUC_Trichosanthes_pilosa:0.0093620969,CUC_Trichosanthes_pilosa_1_RNA:0.0000010091)100:0.0092153102)61:0.0064888753)69:0.0056208495,(CUC_Bryonia_marmorata:0.0000010091,(CUC_Bryonia_marmorata_SB24_GSK:0.0147019596,CUC_Bryonia_dioica_RNA:0.0039376248)52:0.0000010090)100:0.0451727538)95:0.0045312084,((CUC_Telfairia_pedata:0.0000010091,CUC_Telfairia_pedata_RNA:0.0000010091)98:0.0010455302,(CUC_Telfairia_occidentalis_RNA:0.0031866820,CUC_Telfairia_occidentalis_WGS:0.0022160991)100:0.0032970487)100:0.0124061810)98:0.0065336306,(CUC_Momordica_peteri:0.0207477351,CUC_Momordica_foetida_RNA:0.0152916860)98:0.0040025027)93:0.0024105642,(CUC_Siraitia_grosvenorii_1_RNA:0.0010642287,CUC_Siraitia_grosvenorii_WGS:0.0000010091)100:0.0186997249)99:0.0052233514,(CUC_Indofevillea_khasiana:0.0011937904,CUC_Indofevillea_khasiana_RNA:0.0012925457)100:0.0161822494)98:0.0025558682)99:0.0130562944,(((CUC_Gynostemma_burmanicum:0.0028865372,CUC_Gynostemma_microspermum_GJ058_RNA:0.0014113957)95:0.0031374504,CUC_Gynostemma_yixingense_WGS:0.0114880932)99:0.0376047556,CRN_Corynocarpus_laevigatus_HS5848_WGS:0.0693169100)77:0.0272627438)66:0.0051632404)71:0.0057234880,((CUC_Cyclantheropsis_parviflora:0.0090693348,CUC_Cyclantheropsis_parviflora_1_RNA:0.0000020670)100:0.0602849414,CUC_Fevillea_cordifolia_WGS:0.0281331142)81:0.0056569761)67:0.0079914981,(CUC_Gerrardanthus_macrorhizus:0.0040555629,CUC_Gerrardanthus_macrorhizus_RNA:0.0180876433)100:0.0252581893)95:0.0743978164)32:0.0052229308,(((COR_Coriaria_nepalensis.main:0.0000010091,COR_Coriaria_nepalensis_RNA:0.0000010091)100:0.0176315625,COR_Coriaria_nepalensis.0:0.0187518655)100:0.0916388752,(DAT_Datisca_cannabina:0.0389717229,(DAT_Datisca_glomerata_leaf_RNA:0.0000020664,DAT_Datisca_glomerata_WGS:0.0029269649)100:0.0243758849)100:0.0591062859)39:0.0070198029)100:0.1233095323,ANI_Anisophyllea_purpurascens_GSK:0.0385282487)
(ANI_Anisophyllea_cinnamomoides:0.1789470603,(((BEG_Begonia_petasitifolia:0.0640493408,BEG_Begonia_coptidifolia_WGS:0.0344992063)100:0.2299049078,((COR_Coriaria_nepalensis:0.0000009990,COR_Coriaria_nepalensis_RNA:0.0027852132)100:0.1157785225,CRN_Corynocarpus_laevigatus_HS5848_WGS:0.1113302583)91:0.0369512996)57:0.0151641091,((((CUC_Actinostemma_biglandulosum:0.0015774716,CUC_Actinostemma_biglandulosum_RNA:0.0000009990)100:0.1065654952,(((CUC_Baijiania_yunnanensis:0.0048662088,CUC_Baijiania_yunnanensis_RNA:0.0048740320)100:0.0835682088,(((((((((((CUC_Benincasa_hispida:0.0000009990,CUC_Benincasa_hispida_RNA:0.0000009990)100:0.0363368114,(CUC_Lagenaria_siceraria_GJ113_RNA:0.0000022991,CUC_Lagenaria_siceraria_var_siceraria_WGS:0.0028024574)99:0.0108821353)89:0.0040806872,(((CUC_Cucumis_hystrix_RNA:0.0000029575,CUC_Cucumis_hystrix_WGS:0.0000009990)100:0.0171721197,(CUC_Cucumis_melo_RNA:0.0000009990,CUC_Cucumis_melo_subsp_melo_WGS:0.0047333120)100:0.0193387616)99:0.0046181693,CUC_Cucumis_omissus_HS5733_WGS:0.0196043183)100:0.0382944545)77:0.0014802777,(CUC_Citrullus_amarus_WGS:0.0052972850,CUC_Citrullus_lanatus_1_WGS:0.0154066921)100:0.0284808114)76:0.0040821871,(CUC_Lemurosicyos_variegata_HS0262_WGS:0.0230868041,CUC_Raphidiocystis_welwitschii_HS5553_WGS:0.0192754289)99:0.0125883595)100:0.0220107875,(((CUC_Dendrosicyos_socotranus:0.0000009990,CUC_Dendrosicyos_socotranus_HS5731_WGS:0.0031182659)100:0.0230755659,CUC_Apodanthera_mathewsii_HS5725_WGS:0.0431283819)100:0.0111343564,CUC_Bambekea_racemosa_HS5726_WGS:0.0247399524)98:0.0074470417)70:0.0075152248,((CUC_Cionosicys_macranthus:0.0000009990,CUC_Cionosicys_macranthus_RNA:0.0000009990)100:0.0386966553,(CUC_Trichosanthes_pilosa:0.0040615499,CUC_Trichosanthes_pilosa_1_RNA:0.0044840352)100:0.0287121831)77:0.0108134484)57:0.0030554988,((CUC_Bryonia_marmorata:0.0077008895,CUC_Bryonia_dioica_RNA:0.0027940691)100:0.0706395261,(CUC_Herpetospermum_pedunculosum:0.0000009990,CUC_Herpetospermum_pedunculosum_RNA:0.0000009990)100:0.0335313367)67:0.0081306877)96:0.0140497471,((CUC_Telfairia_pedata:0.0000009990,CUC_Telfairia_pedata_RNA:0.0027636914)99:0.0021578718,(CUC_Telfairia_occidentalis_RNA:0.0000009990,CUC_Telfairia_occidentalis_WGS:0.0000009990)100:0.0133461468)100:0.0311573672)81:0.0106307272,(CUC_Momordica_peteri:0.0492291910,(CUC_Momordica_foetida_GSK:0.0013473471,CUC_Momordica_foetida_RNA:0.0014705723)100:0.0267300177)100:0.0416643860)97:0.0304265529,(CUC_Siraitia_grosvenorii_1_RNA:0.0000020364,CUC_Siraitia_grosvenorii_WGS:0.0041023134)100:0.0538695959)97:0.0285856566)98:0.0229364022,(CUC_Indofevillea_khasiana:0.0000009990,CUC_Indofevillea_khasiana_RNA:0.0013996166)100:0.0627264902)100:0.0546346754)98:0.0263473198,(((CUC_Cyclantheropsis_parviflora:0.0000023019,CUC_Cyclantheropsis_parviflora_1_RNA:0.0062535890)100:0.0590823519,CUC_Fevillea_pedatifolia_GSK:0.0478066863)98:0.0116226361,(CUC_Gerrardanthus_macrorhizus:0.0201537129,CUC_Gerrardanthus_macrorhizus_RNA:0.0187872774)100:0.0675730570)99:0.0230122135)93:0.0076747237,(((CUC_Gynostemma_burmanicum:0.0000009990,CUC_Gynostemma_microspermum_GJ058_RNA:0.0064623276)97:0.0017607939,CUC_Gynostemma_microspermum_GSK:0.0013228962)98:0.0131263579,CUC_Gynostemma_yixingense_WGS:0.0023379942)100:0.0788282750)100:0.0779915618)52:0.0100978341,((CRN_Corynocarpus_cribbianus:0.3715786693,TET_Tetrameles_nudiflora:0.0760719612)51:0.0153260523,(DAT_Datisca_cannabina:0.0337772082,(DAT_Datisca_glomerata_leaf_RNA:0.0000009990,DAT_Datisca_glomerata_WGS:0.0000009990)100:0.0190389691)100:0.0826990621)54:0.0179623920)
(ANI_Anisophyllea_cinnamomoides:0.0244352597,((((BEG_Begonia_petasitifolia:0.1921683657,TET_Tetrameles_nudiflora:0.0876273975)67:0.0095565364,(DAT_Datisca_cannabina:0.0158484230,DAT_Datisca_glomerata_leaf_RNA:0.0115327656)100:0.0774879717)59:0.0131278403,(COR_Coriaria_nepalensis:0.0000010003,COR_Coriaria_nepalensis_RNA:0.0000010003)100:0.1596063362)50:0.0100508782,((CRN_Corynocarpus_cribbianus:0.0036815870,CRN_Corynocarpus_laevigatus_HS5848_WGS:0.0000010003)100:0.1621022056,(((CUC_Actinostemma_biglandulosum:0.0000010003,CUC_Actinostemma_biglandulosum_RNA:0.0000010003)100:0.0675095575,((((CUC_Baijiania_yunnanensis:0.0011531659,CUC_Baijiania_yunnanensis_RNA:0.0000010003)100:0.0415484322,(((((((((((CUC_Benincasa_hispida:0.0000010003,CUC_Benincasa_hispida_RNA:0.0000010003)100:0.0234768701,(CUC_Citrullus_amarus_WGS:0.0010467669,CUC_Citrullus_lanatus_1_WGS:0.0032190014)100:0.0114162327)75:0.0037499340,(CUC_Lagenaria_siceraria_GJ113_RNA:0.0000010003,CUC_Lagenaria_siceraria_var_siceraria_WGS:0.0000010003)100:0.0201664174)40:0.0000844161,(((CUC_Cucumis_hystrix_RNA:0.0000010003,CUC_Cucumis_hystrix_WGS:0.0000010003)100:0.0599364141,(CUC_Cucumis_melo_RNA:0.0000010003,CUC_Cucumis_melo_subsp_melo_WGS:0.0008632392)100:0.0452639100)97:0.0132274217,CUC_Cucumis_omissus_HS5733_WGS:0.0829092012)98:0.0257020939)98:0.0163104701,(CUC_Cionosicys_macranthus:0.0000010003,CUC_Cionosicys_macranthus_RNA:0.0000010003)100:0.0504939322)96:0.0078433366,(((CUC_Dendrosicyos_socotranus:0.0000010003,CUC_Dendrosicyos_socotranus_HS5731_WGS:0.0000010003)100:0.0449483409,(CUC_Apodanthera_mathewsii_HS5725_WGS:0.0138037630,CUC_Wilbrandia_hibiscoides_1_WGS:0.0232598734)98:0.0052769140)100:0.0204707976,CUC_Bambekea_racemosa_HS5726_WGS:0.0158686477)97:0.0101157844)84:0.0044514335,((CUC_Bryonia_marmorata:0.0000010003,CUC_Bryonia_dioica_RNA:0.0020016179)100:0.0391181574,(CUC_Herpetospermum_pedunculosum:0.0017323200,CUC_Herpetospermum_pedunculosum_RNA:0.0000010003)100:0.0323353272)72:0.0036247410)88:0.0049761458,(CUC_Trichosanthes_pilosa:0.0025304670,CUC_Trichosanthes_pilosa_1_RNA:0.0024653911)100:0.0191857025)100:0.0142413993,(CUC_Momordica_peteri:0.0297022933,(CUC_Momordica_foetida_GSK:0.0000010003,CUC_Momordica_foetida_RNA:0.0017051318)100:0.0144374818)100:0.0158122836)36:0.0049282574,(((CUC_Telfairia_pedata:0.0025830704,CUC_Telfairia_pedata_RNA:0.0000010003)99:0.0089176655,(CUC_Telfairia_occidentalis_RNA:0.0038672802,CUC_Telfairia_occidentalis_WGS:0.0000010003)100:0.0123309010)100:0.0413198356,(CUC_Siraitia_grosvenorii_1_RNA:0.0008639723,CUC_Siraitia_grosvenorii_WGS:0.0025355419)100:0.0193376177)31:0.0014479629)98:0.0059657123,(CUC_Indofevillea_khasiana:0.0077204787,CUC_Indofevillea_khasiana_RNA:0.0107207156)100:0.0211144383)90:0.0018210846)100:0.0301720907,(CUC_Gerrardanthus_macrorhizus:0.0118247951,CUC_Gerrardanthus_macrorhizus_RNA:0.0044222405)100:0.0475551538)72:0.0054880473,(CUC_Cyclantheropsis_parviflora:0.0017244453,CUC_Cyclantheropsis_parviflora_1_RNA:0.0008260863)100:0.0884503408)71:0.0078764487)86:0.0082103166,((CUC_Gynostemma_burmanicum:0.0008561520,CUC_Gynostemma_microspermum_GJ058_RNA:0.0086665769)89:0.0004754246,(CUC_Gynostemma_microspermum_GSK:0.0010246117,CUC_Gynostemma_yixingense_WGS:0.0105130260)84:0.0011292803)100:0.0704162413)100:0.0708944011)59:0.0121212167)100:0.2647866333,ANI_Anisophyllea_purpurascens_GSK:0.0186147814)
(ANI_Anisophyllea_cinnamomoides:0.0524865654,(((((BEG_Begonia_petasitifolia:0.2003604069,(DAT_Datisca_cannabina:0.0169641363,(DAT_Datisca_glomerata_leaf_RNA:0.0000010000,DAT_Datisca_glomerata_WGS:0.0145540618)98:0.0072442346)100:0.0927567823)94:0.0182775035,TET_Tetrameles_nudiflora:0.0816118034)70:0.0089263948,((((CUC_Actinostemma_biglandulosum:0.0000022606,CUC_Actinostemma_biglandulosum_RNA:0.0032202787)100:0.0680357420,CUC_Gynostemma_burmanicum:0.0524892921)48:0.0037167075,(((CUC_Baijiania_yunnanensis:0.0000010000,CUC_Baijiania_yunnanensis_RNA:0.0000010000)100:0.0156289593,((CUC_Bryonia_marmorata:0.1098627938,CUC_Indofevillea_khasiana:0.0291215995)83:0.0805301115,CUC_Indofevillea_khasiana_RNA:0.0087151313)40:0.0000022069)56:0.0069871758,((((((CUC_Cionosicys_macranthus:0.0071843837,(((((CUC_Dendrosicyos_socotranus:0.0000010000,CUC_Dendrosicyos_socotranus_HS5731_WGS:0.0000026316)100:0.0162323216,CUC_Apodanthera_mathewsii_HS5725_WGS:0.0279756166)58:0.0000024623,CUC_Wilbrandia_hibiscoides_1_WGS:0.0000024579)99:0.0144825305,(((CUC_Benincasa_hispida_RNA:0.0294190890,(((CUC_Cucumis_hystrix_RNA:0.0336837351,CUC_Cucumis_hystrix_WGS:0.0000022677)65:0.0000025541,CUC_Cucumis_omissus_HS5733_WGS:0.0350717246)73:0.0047917579,(CUC_Cucumis_melo_RNA:0.0000022821,CUC_Cucumis_melo_subsp_melo_WGS:0.0147170409)97:0.0164782298)95:0.0092754378)43:0.0000024288,((CUC_Lagenaria_siceraria_GJ113_RNA:0.0000029707,CUC_Lagenaria_siceraria_var_siceraria_WGS:0.0048343216)98:0.0255766716,(CUC_Citrullus_amarus_WGS:0.0018810230,CUC_Citrullus_lanatus_1_WGS:0.0018160239)100:0.0179927623)74:0.0066389729)95:0.0082936149,CUC_Cionosicys_macranthus_RNA:0.0297162794)94:0.0086717917)94:0.0110277270,CUC_Trichosanthes_pilosa_1_RNA:0.0375999193)69:0.0041526101)32:0.0000022217,(CUC_Herpetospermum_pedunculosum:0.0000020527,CUC_Herpetospermum_pedunculosum_RNA:0.0024852380)100:0.0433951016)22:0.0000020883,CUC_Bryonia_dioica_RNA:0.0438399975)76:0.0126445139,(CUC_Momordica_peteri:0.0252730235,CUC_Momordica_foetida_RNA:0.0104359201)98:0.0147584673)64:0.0005645782,((CUC_Telfairia_pedata:0.0000024220,CUC_Telfairia_pedata_RNA:0.0000022653)98:0.0060187649,CUC_Telfairia_occidentalis_WGS:0.0131994123)100:0.0269553113)72:0.0117691482,(CUC_Siraitia_grosvenorii_1_RNA:0.0000010000,CUC_Siraitia_grosvenorii_WGS:0.0000010000)100:0.0288868372)38:0.0026779183)97:0.0415104215)43:0.0036536685,(((CUC_Gerrardanthus_macrorhizus:0.0000028111,CUC_Gerrardanthus_macrorhizus_RNA:0.0089113377)100:0.0412366751,CUC_Cyclantheropsis_parviflora_1_RNA:0.0567498333)72:0.0041536137,CUC_Gynostemma_yixingense_WGS:0.0688112645)73:0.0119894756)100:0.1462582194)79:0.0093081314,((COR_Coriaria_nepalensis.main:0.0015450207,COR_Coriaria_nepalensis_RNA:0.0000010000)99:0.0162106165,COR_Coriaria_nepalensis.0:0.0827242270)100:0.1152053672)48:0.0197228388,(CRN_Corynocarpus_cribbianus:0.2661848603,BEG_Begonia_coptidifolia_WGS:0.2137725622)54:0.0509840706)100:0.1643677392,ANI_Anisophyllea_purpurascens_GSK:0.0080174992)
(ANI_Anisophyllea_cinnamomoides:0.0929868837,(((((BEG_Begonia_petasitifolia:0.0222846145,BEG_Begonia_coptidifolia_WGS:0.0204248652)100:0.1030215525,((COR_Coriaria_nepalensis.0:0.0415657930,(COR_Coriaria_nepalensis.main:0.0042371799,COR_Coriaria_nepalensis_RNA:0.0000022954)99:0.0156136528)100:0.0815858377,TET_Tetrameles_nudiflora:0.1137902595)71:0.0279157110)45:0.0000024005,CRN_Corynocarpus_cribbianus:0.1276973849)76:0.0304077801,((DAT_Datisca_cannabina:0.0242698996,DAT_Datisca_glomerata_WGS:0.0809589393)96:0.0146535170,DAT_Datisca_glomerata_leaf_RNA:0.0080269599)99:0.0628300220)78:0.0115029215,(((((CUC_Actinostemma_biglandulosum:0.0000020288,CUC_Actinostemma_biglandulosum_RNA:0.0053191135)100:0.0728345318,(CUC_Gerrardanthus_macrorhizus:0.0051648909,CUC_Gerrardanthus_macrorhizus_RNA:0.0063622770)100:0.0473100613)62:0.0055629438,((CUC_Cyclantheropsis_parviflora:0.0000009994,CUC_Cyclantheropsis_parviflora_1_RNA:0.0032190457)100:0.0538672552,CUC_Fevillea_cordifolia_WGS:0.0520833177)60:0.0178995795)30:0.0017445562,(CUC_Gynostemma_burmanicum:0.0448322670,CUC_Gynostemma_microspermum_GJ058_RNA:0.0000029958)100:0.0664825164)38:0.0025793289,((CUC_Baijiania_yunnanensis:0.0062512094,CUC_Baijiania_yunnanensis_RNA:0.0051917738)100:0.0341774362,(((((((((CUC_Benincasa_hispida:0.0000009994,CUC_Benincasa_hispida_RNA:0.0111016873)74:0.0000027992,(CUC_Citrullus_amarus_WGS:0.0000009994,CUC_Citrullus_lanatus_1_WGS:0.0053632421)99:0.0162019547)70:0.0030366296,((CUC_Cucumis_hystrix_RNA:0.0000025811,CUC_Cucumis_hystrix_WGS:0.0000022981)72:0.0077286696,(CUC_Cucumis_melo_RNA:0.0000009994,CUC_Cucumis_melo_subsp_melo_WGS:0.0000009994)98:0.0095148792)87:0.0177320730)67:0.0054003772,((CUC_Lagenaria_siceraria_GJ113_RNA:0.0000027935,CUC_Lagenaria_siceraria_var_siceraria_WGS:0.0000009994)90:0.0000029440,CUC_Cucumis_omissus_HS5733_WGS:0.0000009994)66:0.0107827326)97:0.0111540694,(CUC_Cionosicys_macranthus:0.0000024505,CUC_Cionosicys_macranthus_RNA.0:0.0000021779)100:0.0321736016)58:0.0020060485,((((((CUC_Bryonia_marmorata:0.0053937207,CUC_Bryonia_dioica_RNA:0.0000028678)100:0.0579910590,(CUC_Herpetospermum_pedunculosum:0.0000009994,CUC_Herpetospermum_pedunculosum_RNA:0.0000025050)97:0.0091998337)96:0.0153250416,((CUC_Telfairia_pedata:0.0000009994,(CUC_Telfairia_pedata_RNA:0.0000827920,CUC_Telfairia_occidentalis_WGS:0.0043627097)34:0.0000359018)36:0.0041778728,CUC_Telfairia_occidentalis_RNA:0.0024688231)100:0.0333574999)34:0.0000026679,((CUC_Trichosanthes_pilosa:0.0054033718,CUC_Trichosanthes_pilosa_1_RNA:0.0134736896)99:0.0182209067,CUC_Cionosicys_macranthus_RNA.main:0.0053028797)95:0.0103091859)72:0.0021618925,((CUC_Dendrosicyos_socotranus:0.0191504762,CUC_Wilbrandia_hibiscoides_1_WGS:0.0146248922)94:0.0062489766,CUC_Apodanthera_mathewsii_HS5725_WGS:0.0060192324)83:0.0094796603)50:0.0021545931,CUC_Bambekea_racemosa_HS5726_WGS:0.0132768688)50:0.0000028112)96:0.0096887473,(CUC_Siraitia_grosvenorii_1_RNA:0.0023924439,CUC_Siraitia_grosvenorii_WGS:0.0095078844)100:0.0171506362)79:0.0022027636,(CUC_Momordica_peteri:0.0294723328,CUC_Momordica_foetida_RNA:0.0237794358)93:0.0105828598)86:0.0079120648,(CUC_Indofevillea_khasiana:0.0030831954,CUC_Indofevillea_khasiana_RNA:0.0000026922)100:0.0353008403)83:0.0140686667)99:0.0276324576)98:0.0603228921)100:0.1000743749,ANI_Anisophyllea_purpurascens_GSK:0.0144252370)
(ANI_Anisophyllea_cinnamomoides:0.0436404247,((((BEG_Begonia_petasitifolia:0.1940870707,((CRN_Corynocarpus_cribbianus:0.0516933469,CRN_Corynocarpus_laevigatus_HS5848_WGS:0.0470073897)100:0.3381132374,TET_Tetrameles_nudiflora:0.1246811199)45:0.0061534565)39:0.0142054601,COR_Coriaria_nepalensis:0.1566887460)38:0.0037773388,(((CUC_Actinostemma_biglandulosum:0.0048912268,CUC_Actinostemma_biglandulosum_RNA:0.0103514087)100:0.0747509938,(CUC_Baijiania_yunnanensis:0.0152983533,(((((((((CUC_Benincasa_hispida:0.0019824604,CUC_Benincasa_hispida_RNA:0.0000010083)100:0.0412472583,((((CUC_Cucumis_melo_RNA:0.0005898232,CUC_Cucumis_melo_subsp_melo_WGS:0.0189266853)100:0.0249129399,CUC_Cucumis_omissus_HS5733_WGS:0.0121659015)98:0.0033125240,CUC_Cucumis_hystrix_WGS:0.0201416084)100:0.0254231312,((CUC_Lagenaria_siceraria_GJ113_RNA:0.0000022359,CUC_Lagenaria_siceraria_var_siceraria_WGS:0.0156892997)97:0.0216388435,((CUC_Citrullus_amarus_WGS:0.0035096672,CUC_Citrullus_lanatus_1_WGS:0.0095211209)97:0.0216116326,CUC_Lemurosicyos_variegata_HS0262_WGS:0.0241074873)97:0.0100613000)89:0.0026242351)79:0.0042724067)100:0.0249364233,CUC_Cionosicys_macranthus_RNA:0.0343613148)100:0.0101273843,(CUC_Cionosicys_macranthus:0.0731788973,(CUC_Trichosanthes_pilosa:0.0059399658,CUC_Trichosanthes_pilosa_1_RNA:0.0051439297)100:0.0269330439)95:0.0113975696)99:0.0091706123,(((CUC_Bryonia_marmorata:0.0015683695,CUC_Bryonia_dioica_RNA:0.0021533468)100:0.0505665844,(CUC_Herpetospermum_pedunculosum:0.0021870875,CUC_Herpetospermum_pedunculosum_RNA:0.0000010083)100:0.0216796232)91:0.0045132850,(((CUC_Dendrosicyos_socotranus:0.0019689811,CUC_Dendrosicyos_socotranus_HS5731_WGS:0.0000010083)100:0.0147129864,(CUC_Apodanthera_mathewsii_HS5725_WGS:0.0076016122,CUC_Wilbrandia_hibiscoides_1_WGS:0.0130879977)100:0.0166398695)99:0.0156067960,CUC_Bambekea_racemosa_HS5726_WGS:0.0537325214)93:0.0178905958)85:0.0044029249)92:0.0082248608,((CUC_Momordica_peteri:0.0205034823,(CUC_Momordica_foetida_GSK:0.0068829861,CUC_Momordica_foetida_RNA:0.0052881902)100:0.0297030343)86:0.0051937058,CUC_Baijiania_yunnanensis_RNA:0.0171481612)84:0.0066887102)56:0.0000023052,(CUC_Telfairia_pedata:0.0127579033,CUC_Telfairia_occidentalis_WGS:0.0152565621)100:0.0453518048)83:0.0035651753,CUC_Siraitia_grosvenorii_WGS:0.0887113162)100:0.0102145853,(CUC_Indofevillea_khasiana:0.0040843191,CUC_Indofevillea_khasiana_RNA:0.0020505052)100:0.0238558338)94:0.0061244662)100:0.0459088935)79:0.0073744447,(((((CUC_Cyclantheropsis_parviflora:0.0074316609,CUC_Cyclantheropsis_parviflora_1_RNA:0.0040741834)100:0.0860212589,CUC_Fevillea_pedatifolia_GSK:0.0448463635)95:0.0120266758,CUC_Gynostemma_yixingense_WGS:0.0857675598)95:0.0176238082,CUC_Gerrardanthus_macrorhizus:0.0822079878)78:0.0056583475,(CUC_Gynostemma_burmanicum:0.0568379607,CUC_Gerrardanthus_macrorhizus_RNA:0.0193255231)93:0.0163008554)82:0.0075828659)100:0.1061688317)60:0.0147533277,(DAT_Datisca_cannabina:0.0480910348,(DAT_Datisca_glomerata_leaf_RNA:0.0000026882,DAT_Datisca_glomerata_WGS:0.0052089915)100:0.0192364547)100:0.0983213624)100:0.1697427252,ANI_Anisophyllea_purpurascens_GSK:0.0063093047)
(ANI_Anisophyllea_cinnamomoides:0.0174427236,((((BEG_Begonia_petasitifolia:0.3489141276,TET_Tetrameles_nudiflora:0.0907499834)68:0.0295487294,(DAT_Datisca_cannabina:0.0337723068,(DAT_Datisca_glomerata_leaf_RNA:0.0000010076,DAT_Datisca_glomerata_WGS:0.0020585921)96:0.0086497556)99:0.1011320137)75:0.0138569382,COR_Coriaria_nepalensis:0.0841406404)96:0.0342392131,((CRN_Corynocarpus_cribbianus.0:0.0883514667,CRN_Corynocarpus_cribbianus.main:0.0333042995)100:0.0559544407,((((CUC_Actinostemma_biglandulosum:0.0000023566,CUC_Actinostemma_biglandulosum_RNA:0.0050070305)100:0.0911630962,CUC_Gerrardanthus_macrorhizus:0.1007640092)39:0.0153842718,(((CUC_Baijiania_yunnanensis:0.0145841270,CUC_Baijiania_yunnanensis_RNA:0.0007631066)100:0.0356516909,(((((((((CUC_Benincasa_hispida:0.0000010076,CUC_Benincasa_hispida_RNA:0.0000010076)100:0.0382295589,(((CUC_Cucumis_hystrix_RNA:0.0022411336,CUC_Cucumis_hystrix_WGS:0.0000010076)100:0.0166868188,((CUC_Cucumis_melo_RNA:0.0032096094,CUC_Cucumis_melo_subsp_melo_WGS:0.0000010076)100:0.0224047498,CUC_Cucumis_omissus_HS5733_WGS:0.0229384156)50:0.0013107847)100:0.0318599126,((CUC_Lagenaria_siceraria_GJ113_RNA:0.0000010076,CUC_Lagenaria_siceraria_var_siceraria_WGS:0.0000010076)100:0.0258091147,(CUC_Citrullus_amarus_WGS:0.0032182768,CUC_Citrullus_lanatus_1_WGS:0.0067601233)100:0.0204375111)84:0.0038580980)93:0.0079593128)93:0.0066173351,(CUC_Cionosicys_macranthus:0.0000010076,CUC_Cionosicys_macranthus_RNA:0.0000010076)100:0.0381669283)77:0.0049493482,((CUC_Dendrosicyos_socotranus:0.0185600296,CUC_Apodanthera_mathewsii_HS5725_WGS:0.0231101113)97:0.0079748398,CUC_Bambekea_racemosa_HS5726_WGS:0.0166606109)100:0.0237063332)77:0.0043046219,(((CUC_Bryonia_marmorata:0.0000024804,CUC_Bryonia_dioica_RNA:0.0054716124)100:0.0628964841,(CUC_Herpetospermum_pedunculosum:0.0000010076,CUC_Herpetospermum_pedunculosum_RNA:0.0000010076)100:0.0166175875)60:0.0043082326,(CUC_Trichosanthes_pilosa:0.0000010076,CUC_Trichosanthes_pilosa_1_RNA:0.0067368895)99:0.0352713207)64:0.0009186650)100:0.0107229388,((CUC_Telfairia_pedata:0.0032390446,CUC_Telfairia_pedata_RNA:0.0060605116)99:0.0093211625,(CUC_Telfairia_occidentalis_RNA:0.0017968680,CUC_Telfairia_occidentalis_WGS:0.0118581284)98:0.0068831863)100:0.0344798892)84:0.0018365268,(CUC_Momordica_peteri:0.0373511169,CUC_Momordica_foetida_RNA:0.0219091346)100:0.0300644462)94:0.0048791743,(CUC_Siraitia_grosvenorii_1_RNA:0.0000010076,CUC_Siraitia_grosvenorii_WGS:0.0000024901)100:0.0315440239)93:0.0058860543,(CUC_Indofevillea_khasiana:0.0013680470,CUC_Indofevillea_khasiana_RNA:0.0052196903)100:0.0216449580)86:0.0140458474)100:0.0406095279,((CUC_Gynostemma_burmanicum:0.0000010076,CUC_Gynostemma_microspermum_GJ058_RNA:0.0036222719)99:0.0154745687,CUC_Gynostemma_yixingense_WGS:0.0159505590)100:0.0911139236)81:0.0109755479)41:0.0078785515,((CUC_Cyclantheropsis_parviflora:0.0037541666,CUC_Cyclantheropsis_parviflora_1_RNA:0.0082226845)100:0.0740896633,CUC_Fevillea_pedatifolia_GSK:0.0692857997)99:0.0325416279)100:0.1293904100)95:0.0176620078)100:0.1365969113,ANI_Anisophyllea_purpurascens_GSK:0.0260457901)
(ANI_Anisophyllea_cinnamomoides:0.1592379008,((((COR_Coriaria_nepalensis.0:0.0753012164,COR_Coriaria_nepalensis.main:0.0058158390)99:0.0835616104,CRN_Corynocarpus_cribbianus.0:0.3539622679)71:0.0991676021,((DAT_Datisca_cannabina:0.0121814090,DAT_Datisca_glomerata_leaf_RNA:0.0091642868)100:0.0392711302,(TET_Tetrameles_nudiflora:0.0781541419,BEG_Begonia_coptidifolia_WGS:0.1681483623)63:0.0221992701)63:0.0123965581)71:0.0120941142,(((((CUC_Actinostemma_biglandulosum:0.0000010000,CUC_Actinostemma_biglandulosum_RNA:0.0000010000)100:0.0515544920,((CUC_Baijiania_yunnanensis:0.0029464975,CUC_Baijiania_yunnanensis_RNA:0.0000010000)98:0.0131974757,((((((((((CUC_Benincasa_hispida:0.0000010000,CUC_Benincasa_hispida_RNA:0.0000010000)100:0.0212164260,((CUC_Cucumis_hystrix_RNA.main:0.0000010000,CUC_Cucumis_hystrix_WGS.main:0.0000010000)99:0.0054341401,(((CUC_Cucumis_hystrix_RNA.0:0.0073514072,CUC_Cucumis_hystrix_WGS.1:0.0000010000)100:0.0456502242,((CUC_Cucumis_hystrix_RNA.1:0.0029980387,CUC_Cucumis_hystrix_WGS.0:0.0000010000)100:0.0258746440,CUC_Cucumis_melo_subsp_melo_WGS.0:0.0391336940)94:0.0064892489)86:0.0052332871,(CUC_Cucumis_melo_RNA:0.0000010000,CUC_Cucumis_melo_subsp_melo_WGS.main:0.0000010000)100:0.0154804238)52:0.0000021573)98:0.0125982230)88:0.0061954760,((CUC_Cionosicys_macranthus:0.0000010000,CUC_Cionosicys_macranthus_RNA:0.0000010000)100:0.0380790597,((CUC_Lagenaria_siceraria_GJ113_RNA:0.0000010000,CUC_Lagenaria_siceraria_var_siceraria_WGS:0.0000010000)99:0.0125177577,(CUC_Citrullus_amarus_WGS:0.0029895977,CUC_Citrullus_lanatus_1_WGS:0.0029399395)100:0.0155463046)50:0.0062306672)28:0.0029074930)63:0.0098596292,((CUC_Dendrosicyos_socotranus:0.0000010000,CUC_Dendrosicyos_socotranus_HS5731_WGS:0.0000010000)98:0.0030157943,CUC_Apodanthera_mathewsii_HS5725_WGS:0.0122636303)97:0.0064799522)38:0.0048752472,((CUC_Herpetospermum_pedunculosum:0.0000010000,CUC_Herpetospermum_pedunculosum_RNA:0.0000010000)100:0.0252465794,(CUC_Trichosanthes_pilosa:0.0000010000,CUC_Trichosanthes_pilosa_1_RNA:0.0000010000)100:0.0155542796)84:0.0066619702)56:0.0063561462,CUC_Bryonia_marmorata:0.0475603232)95:0.0100233906,((CUC_Telfairia_pedata:0.0030450901,CUC_Telfairia_pedata_RNA:0.0000010000)99:0.0028558142,CUC_Telfairia_occidentalis_WGS:0.0030610178)100:0.0493133029)54:0.0094651966,(CUC_Momordica_peteri:0.0202436241,(CUC_Momordica_foetida_GSK:0.0064675948,CUC_Momordica_foetida_RNA:0.0000010000)99:0.0107461077)100:0.0215339245)41:0.0006022855,(CUC_Siraitia_grosvenorii_1_RNA:0.0000010000,CUC_Siraitia_grosvenorii_WGS:0.0000010000)100:0.0242048823)53:0.0065492424,(CUC_Indofevillea_khasiana:0.0000010000,CUC_Indofevillea_khasiana_RNA:0.0029932699)100:0.0311025852)53:0.0094654198)100:0.0590316420)80:0.0008671231,(CUC_Gynostemma_burmanicum:0.0000010000,CUC_Gynostemma_microspermum_GJ058_RNA:0.0000010000)100:0.0763842335)94:0.0076183085,(CUC_Gerrardanthus_macrorhizus:0.0064139787,CUC_Gerrardanthus_macrorhizus_RNA:0.0149732949)100:0.0372656755)93:0.0132292138,(CUC_Cyclantheropsis_parviflora:0.0084716494,CUC_Cyclantheropsis_parviflora_1_RNA:0.0065974534)100:0.0610467635)99:0.0597793225)67:0.0067540577,(CRN_Corynocarpus_cribbianus.main:0.0065478550,CRN_Corynocarpus_cribbianus.1:0.0939715664)99:0.0543898372)
(ANI_Anisophyllea_cinnamomoides:0.0047434689,(((BEG_Begonia_petasitifolia:0.1857958974,((DAT_Datisca_cannabina:0.0066792378,DAT_Datisca_glomerata_leaf_RNA:0.0310147792)100:0.0815970768,TET_Tetrameles_nudiflora:0.0948145012)71:0.0028268615)72:0.0199866479,(COR_Coriaria_nepalensis:0.0907984066,CRN_Corynocarpus_laevigatus_HS5848_WGS:0.0716794012)97:0.0371245166)85:0.0143484754,(CRN_Corynocarpus_cribbianus:0.0590785943,((((CUC_Actinostemma_biglandulosum:0.0234603416,CUC_Actinostemma_biglandulosum_RNA:0.0000020868)100:0.0788820322,((CUC_Gynostemma_burmanicum:0.0048890081,CUC_Gynostemma_microspermum_GJ058_RNA:0.0067623898)99:0.0043223581,CUC_Gynostemma_yixingense_WGS:0.0044304444)100:0.0530314797)88:0.0114012506,(((CUC_Cyclantheropsis_parviflora:0.0055546507,CUC_Cyclantheropsis_parviflora_1_RNA:0.0000010000)100:0.0639584040,CUC_Fevillea_pedatifolia_GSK:0.0539278818)74:0.0073486929,(CUC_Gerrardanthus_macrorhizus:0.0068959088,CUC_Gerrardanthus_macrorhizus_RNA:0.0263335840)100:0.0464632215)68:0.0048703575)62:0.0069519669,(((CUC_Baijiania_yunnanensis:0.0000010000,CUC_Baijiania_yunnanensis_RNA:0.0000010000)100:0.0314205664,(CUC_Indofevillea_khasiana:0.0000010000,CUC_Indofevillea_khasiana_RNA:0.0000010000)100:0.0164515531)73:0.0042483649,((((((((((((CUC_Benincasa_hispida:0.0000010000,CUC_Benincasa_hispida_RNA:0.0000028370)100:0.0189095258,(((CUC_Cucumis_hystrix_RNA:0.0000027172,CUC_Cucumis_hystrix_WGS:0.0000010000)73:0.0091564786,(CUC_Cucumis_melo_RNA:0.0000020676,CUC_Cucumis_melo_subsp_melo_WGS:0.0000010000)100:0.0182840699)94:0.0069295416,CUC_Cucumis_omissus_HS5733_WGS:0.0046500912)97:0.0163692533)94:0.0037072259,CUC_Lagenaria_siceraria_var_siceraria_WGS:0.0271090484)69:0.0000029365,(CUC_Citrullus_amarus_WGS:0.0021708723,CUC_Citrullus_lanatus_1_WGS:0.0021210045)100:0.0187679735)100:0.0151367283,(((CUC_Dendrosicyos_socotranus:0.0000010000,CUC_Dendrosicyos_socotranus_HS5731_WGS:0.0000010000)100:0.0262310226,(CUC_Apodanthera_mathewsii_HS5725_WGS:0.0114884091,CUC_Wilbrandia_hibiscoides_1_WGS:0.0090234275)98:0.0058962200)95:0.0091854209,CUC_Bambekea_racemosa_HS5726_WGS:0.0069184123)97:0.0109306367)83:0.0014459554,(CUC_Bryonia_marmorata:0.0156392540,CUC_Bryonia_dioica_RNA:0.0000029615)83:0.0256194755)61:0.0012606396,((CUC_Cionosicys_macranthus:0.0088570199,CUC_Cionosicys_macranthus_RNA:0.0000028293)96:0.0234652865,CUC_Telfairia_occidentalis_WGS:0.3480031641)72:0.0101056703)48:0.0045209461,CUC_Trichosanthes_pilosa:0.0000010000)56:0.0000020570,((CUC_Herpetospermum_pedunculosum:0.0043097387,CUC_Herpetospermum_pedunculosum_RNA:0.0031771360)100:0.0160990690,CUC_Trichosanthes_pilosa_1_RNA:0.0210435693)36:0.0000022258)99:0.0168871121,(CUC_Telfairia_pedata:0.0021754848,CUC_Telfairia_pedata_RNA:0.0000010000)100:0.0337954286)74:0.0114102966,(CUC_Momordica_peteri:0.0235856855,CUC_Momordica_foetida_RNA:0.0236268148)99:0.0246636184)77:0.0064728380,CUC_Siraitia_grosvenorii_WGS:0.0170703081)74:0.0020103040)99:0.0305879898)99:0.0986186555)77:0.0176630737)100:0.1392038375,ANI_Anisophyllea_purpurascens_GSK:0.0310180558)
(ANI_Anisophyllea_cinnamomoides:0.0091158923,((((BEG_Begonia_petasitifolia:0.0658692666,BEG_Begonia_coptidifolia_WGS:0.0168895515)100:0.1245952686,((CUC_Actinostemma_biglandulosum:0.0000010000,CUC_Actinostemma_biglandulosum_RNA:0.0000010000)100:0.0549742551,((((CUC_Baijiania_yunnanensis:0.0000010000,CUC_Baijiania_yunnanensis_RNA:0.0000010000)100:0.0165247047,CUC_Baijiania_yunnanensis_HS2656_GSK:0.1012792643)100:0.0156174099,((((((((((((CUC_Benincasa_hispida:0.0000010000,CUC_Benincasa_hispida_RNA:0.0000010000)100:0.0131376622,((CUC_Lagenaria_siceraria_GJ113_RNA:0.0000010000,CUC_Lagenaria_siceraria_var_siceraria_WGS:0.0000010000)100:0.0096957668,(CUC_Citrullus_amarus_WGS:0.0000010000,CUC_Citrullus_lanatus_1_WGS:0.0011643192)100:0.0166282291)71:0.0023191797)72:0.0012866644,((CUC_Cucumis_hystrix_RNA:0.0000010000,CUC_Cucumis_hystrix_WGS:0.0027662263)100:0.0132906682,(CUC_Cucumis_melo_RNA:0.0000010000,CUC_Cucumis_melo_subsp_melo_WGS:0.0000010000)100:0.0108343790)100:0.0233025893)96:0.0078766939,(CUC_Cionosicys_macranthus:0.0000010000,CUC_Cionosicys_macranthus_RNA:0.0000010000)100:0.0287741230)73:0.0010733301,(((CUC_Dendrosicyos_socotranus:0.0000010000,CUC_Dendrosicyos_socotranus_HS5731_WGS:0.0000010000)100:0.0132744108,CUC_Wilbrandia_hibiscoides_1_WGS:0.0121648565)94:0.0019709400,CUC_Apodanthera_mathewsii_HS5725_WGS:0.0136874578)83:0.0172028195)71:0.0037074197,CUC_Lemurosicyos_variegata_HS0262_WGS:0.0293058565)43:0.0000024434,(CUC_Trichosanthes_pilosa:0.0058762563,CUC_Trichosanthes_pilosa_1_RNA:0.0027387283)100:0.0249170961)68:0.0016182361,((CUC_Bryonia_marmorata:0.0000010000,CUC_Bryonia_dioica_RNA:0.0000010000)100:0.0370580692,(CUC_Herpetospermum_pedunculosum:0.0000010000,CUC_Herpetospermum_pedunculosum_RNA:0.0000010000)100:0.0260014182)99:0.0094938567)74:0.0024466396,((CUC_Telfairia_pedata:0.0011683568,CUC_Telfairia_pedata_RNA:0.0000010000)99:0.0040625538,CUC_Telfairia_occidentalis_WGS:0.0030056986)100:0.0184202133)88:0.0035289303,(CUC_Momordica_peteri:0.0263395563,(CUC_Momordica_foetida_GSK:0.0025357126,CUC_Momordica_foetida_RNA:0.0049234372)100:0.0237935653)100:0.0160070634)97:0.0048751700,(CUC_Siraitia_grosvenorii_1_RNA:0.0011756167,CUC_Siraitia_grosvenorii_WGS:0.0011687015)100:0.0195055889)97:0.0045923339,(CUC_Indofevillea_khasiana:0.0025963959,CUC_Indofevillea_khasiana_RNA:0.0054292853)100:0.0134189526)96:0.0015711674)100:0.0235645965,((((CUC_Cyclantheropsis_parviflora:0.0023641537,CUC_Cyclantheropsis_parviflora_1_RNA:0.0059745310)100:0.0440214920,CUC_Fevillea_pedatifolia_GSK:0.0328804728)100:0.0169810070,(CUC_Gerrardanthus_macrorhizus:0.0578967329,CUC_Gerrardanthus_macrorhizus_RNA:0.0074028186)100:0.0396537656)88:0.0078426874,((CUC_Gynostemma_burmanicum:0.0000020277,CUC_Gynostemma_microspermum_GJ058_RNA:0.0068683063)96:0.0055996970,CUC_Gynostemma_yixingense_WGS:0.0126231539)100:0.0607104802)72:0.0019893492)88:0.0071471145)100:0.0387533410)51:0.0108197337,((DAT_Datisca_cannabina:0.0195821762,DAT_Datisca_glomerata_leaf_RNA:0.0197221739)100:0.0711203126,TET_Tetrameles_nudiflora:0.0896694835)79:0.0169402463)59:0.0091297786,((COR_Coriaria_nepalensis:0.0000010000,COR_Coriaria_nepalensis_RNA:0.0034551989)100:0.1218512589,(CRN_Corynocarpus_cribbianus:0.0086375619,CRN_Corynocarpus_laevigatus_HS5848_WGS:0.0000010000)100:0.2490635689)48:0.0162898091)100:0.0909779109,ANI_Anisophyllea_purpurascens_GSK:0.0056897812)
```
