## Supplementary material for "A novel phylogenomics pipeline reveals extensive topological conflict in the evolution of the angiosperm order Cucurbitales": hybpiper-diamond_with_paralogs.treefile (part 2 of 2)

```
(ANI_Anisophyllea_cinnamomoides:0.0000022327,((BEG_Begonia_petasitifolia:0.0040561460,BEG_Begonia_coptidifolia_WGS:0.0508943061)100:0.1817118848,((((COR_Coriaria_nepalensis.0:0.0000023394,(COR_Coriaria_nepalensis.main:0.0229615333,COR_Coriaria_nepalensis_RNA:0.0000024989)65:0.0044567100)100:0.1356849152,(CRN_Corynocarpus_cribbianus:0.0674644456,TET_Tetrameles_nudiflora:0.1076776484)77:0.0313564915)65:0.0201767873,(DAT_Datisca_cannabina:0.0488011938,DAT_Datisca_glomerata_leaf_RNA:0.0120322637)100:0.0839565368)50:0.0089658609,((((CUC_Actinostemma_biglandulosum:0.0000010148,CUC_Actinostemma_biglandulosum_RNA:0.0000010148)100:0.0694034376,((CUC_Baijiania_yunnanensis:0.0278494557,((((((((((CUC_Benincasa_hispida:0.0037787349,CUC_Benincasa_hispida_RNA:0.0000010148)100:0.0232343293,(CUC_Lagenaria_siceraria_GJ113_RNA:0.0000010148,CUC_Lagenaria_siceraria_var_siceraria_WGS:0.0044837516)99:0.0068712382)80:0.0020552242,(((CUC_Cucumis_hystrix_RNA:0.0205995632,(CUC_Cucumis_melo_RNA:0.0000010148,CUC_Cucumis_melo_subsp_melo_WGS:0.0000010148)100:0.0267703414)97:0.0108968209,CUC_Cucumis_omissus_HS5733_WGS:0.0039087196)98:0.0140922922,(CUC_Citrullus_amarus_WGS:0.0000010148,CUC_Citrullus_lanatus_1_WGS:0.0000010148)99:0.0112405120)40:0.0000021114)86:0.0069590123,CUC_Cionosicys_macranthus_RNA.main:0.0286711515)82:0.0018679886,((CUC_Dendrosicyos_socotranus:0.0000010148,CUC_Dendrosicyos_socotranus_HS5731_WGS:0.0000010148)100:0.0170707487,(CUC_Apodanthera_mathewsii_HS5725_WGS:0.0000010148,CUC_Wilbrandia_hibiscoides_1_WGS:0.0057035591)92:0.0037681929)92:0.0077630946)94:0.0069260786,(((CUC_Bryonia_marmorata:0.0510823475,(CUC_Cionosicys_macranthus:0.0000010148,CUC_Cionosicys_macranthus_RNA.0:0.0000010148)100:0.0187796926)49:0.0044135855,(CUC_Trichosanthes_pilosa:0.0046154873,CUC_Trichosanthes_pilosa_1_RNA:0.0000010148)100:0.0210785461)43:0.0045922793,(CUC_Herpetospermum_pedunculosum:0.0114382687,CUC_Herpetospermum_pedunculosum_RNA:0.0000010148)100:0.0333815103)83:0.0022961302)93:0.0154550472,(CUC_Telfairia_pedata:0.0000010148,CUC_Telfairia_pedata_RNA:0.0043734758)100:0.0237561483)86:0.0084989176,(CUC_Momordica_peteri:0.0123242658,CUC_Momordica_foetida_RNA:0.0161965107)93:0.0161619563)78:0.0029713342,CUC_Siraitia_grosvenorii_WGS:0.0199471321)77:0.0051293694,(CUC_Indofevillea_khasiana:0.0000010148,CUC_Indofevillea_khasiana_RNA:0.0000010148)99:0.0107149447)75:0.0015791456)100:0.0388189096,(CUC_Gynostemma_burmanicum:0.0044853463,CUC_Gynostemma_microspermum_GJ058_RNA:0.0000010148)100:0.0549767015)89:0.0043350353)75:0.0089366085,(CUC_Gerrardanthus_macrorhizus:0.0000010148,CUC_Gerrardanthus_macrorhizus_RNA:0.0057153004)100:0.0380463387)52:0.0034362438,(CUC_Cyclantheropsis_parviflora:0.0000010148,CUC_Cyclantheropsis_parviflora_1_RNA:0.0092598090)100:0.0739355741)100:0.0790834495)69:0.0239651695)99:0.1009709330,ANI_Anisophyllea_purpurascens_GSK:0.0353540597)
(ANI_Anisophyllea_cinnamomoides:0.0584846083,(((BEG_Begonia_petasitifolia:0.1786723084,TET_Tetrameles_nudiflora:0.0893462656)62:0.0382608863,(DAT_Datisca_cannabina:0.0177056068,DAT_Datisca_glomerata_leaf_RNA:0.0181181885)100:0.0489159407)65:0.0250259685,(((COR_Coriaria_nepalensis:0.0064694639,COR_Coriaria_nepalensis_RNA:0.0000979469)100:0.1061561924,CRN_Corynocarpus_cribbianus:0.0720663596)97:0.0150831085,((((CUC_Actinostemma_biglandulosum:0.0455855364,CUC_Actinostemma_biglandulosum_RNA:0.0000010035)100:0.0764695130,((CUC_Gynostemma_burmanicum:0.0000010035,CUC_Gynostemma_microspermum_GJ058_RNA:0.0014474152)99:0.0085253041,CUC_Gynostemma_yixingense_WGS:0.0192894279)99:0.0332544205)54:0.0065736579,((CUC_Cyclantheropsis_parviflora:0.0000026574,CUC_Cyclantheropsis_parviflora_1_RNA:0.0092806860)100:0.0724659224,(CUC_Gerrardanthus_macrorhizus:0.0602386213,CUC_Gerrardanthus_macrorhizus_RNA:0.0340304409)72:0.0375950137)56:0.0063193981)50:0.0079353609,(((CUC_Baijiania_yunnanensis:0.0000010035,CUC_Baijiania_yunnanensis_RNA:0.0028685787)97:0.0097121320,CUC_Baijiania_yunnanensis_HS2656_GSK:0.0431324689)100:0.0266963647,((((((((((CUC_Benincasa_hispida:0.0000028360,CUC_Benincasa_hispida_RNA:0.0000028527)100:0.0150480203,CUC_Lemurosicyos_variegata_HS0262_WGS:0.0144833904)62:0.0038402170,((CUC_Lagenaria_siceraria_GJ113_RNA:0.0000022757,CUC_Lagenaria_siceraria_var_siceraria_WGS:0.0441261630)100:0.0181440821,(CUC_Citrullus_amarus_WGS:0.0000010035,CUC_Citrullus_lanatus_1_WGS:0.0026167336)100:0.0252806925)49:0.0030400288)27:0.0013665522,((CUC_Cucumis_hystrix_RNA:0.0000027132,CUC_Cucumis_hystrix_WGS:0.0000010035)98:0.0077174165,(CUC_Cucumis_melo_RNA:0.0000022554,CUC_Cucumis_melo_subsp_melo_WGS:0.0000010035)100:0.0162632214)100:0.0230086694)90:0.0085000685,(CUC_Cionosicys_macranthus:0.0040154323,CUC_Cionosicys_macranthus_RNA:0.0000010035)100:0.0322973776)66:0.0052135761,(((CUC_Dendrosicyos_socotranus:0.0047641501,CUC_Dendrosicyos_socotranus_HS5731_WGS:0.0040482371)100:0.0204877046,(CUC_Apodanthera_mathewsii_HS5725_WGS:0.0083784263,CUC_Wilbrandia_hibiscoides_1_WGS:0.0091303491)62:0.0000010035)93:0.0058675210,CUC_Bambekea_racemosa_HS5726_WGS:0.0214202387)96:0.0193114188)90:0.0079879642,(((CUC_Bryonia_marmorata:0.0000010035,CUC_Bryonia_dioica_RNA:0.0000010035)100:0.0490329946,((CUC_Herpetospermum_pedunculosum:0.0000010035,CUC_Herpetospermum_pedunculosum_SB13_GSK:0.0088715149)60:0.0000010035,CUC_Herpetospermum_pedunculosum_RNA:0.0000010035)100:0.0224466376)96:0.0066450424,(CUC_Trichosanthes_pilosa:0.0073443703,CUC_Trichosanthes_pilosa_1_RNA:0.0189796453)68:0.0000025966)92:0.0040799979)98:0.0086828890,((CUC_Telfairia_pedata:0.0028967309,CUC_Telfairia_pedata_RNA:0.0000024557)100:0.0063303900,CUC_Telfairia_occidentalis_WGS:0.0072251163)100:0.0244708098)98:0.0066645512,(CUC_Momordica_peteri:0.0143172007,CUC_Momordica_foetida_RNA:0.0213940622)99:0.0202595718)100:0.0170961733,((CUC_Indofevillea_khasiana:0.0046262040,CUC_Indofevillea_khasiana_RNA:0.0000022757)100:0.0413571555,(CUC_Siraitia_grosvenorii_1_RNA:0.0000010035,CUC_Siraitia_grosvenorii_WGS:0.0013264914)100:0.0301190553)28:0.0031117443)55:0.0047997062)99:0.0237332818)100:0.0905085806)98:0.0232013948)100:0.1244073364,ANI_Anisophyllea_purpurascens_GSK:0.0131086701)
(COR_Coriaria_nepalensis:0.0079931943,(CRN_Corynocarpus_cribbianus:0.1235714766,((((((CUC_Momordica_peteri:0.0121098772,(CUC_Siraitia_grosvenorii_1_RNA:0.0000010000,CUC_Siraitia_grosvenorii_WGS:0.0000010000)98:0.0181885640)13:0.0000010000,((CUC_Momordica_foetida_GSK:0.0087992744,CUC_Momordica_foetida_RNA:0.0039987331)83:0.0161493883,((((CUC_Baijiania_yunnanensis_RNA:0.0164457890,((CUC_Apodanthera_mathewsii_HS5725_WGS:0.0073452434,CUC_Dendrosicyos_socotranus_HS5731_WGS:0.0211901111)32:0.0000010000,(CUC_Raphidiocystis_welwitschii_HS5553_WGS:0.0421121892,CUC_Wilbrandia_hibiscoides_1_WGS:0.0069276358)29:0.0000010000)37:0.0144938953)17:0.0000023296,((CUC_Telfairia_occidentalis_RNA:0.0000010000,CUC_Telfairia_pedata_RNA:0.0000010000)74:0.0000010000,CUC_Telfairia_occidentalis_WGS:0.0000010000)100:0.0376774677)23:0.0004968681,((((CUC_Benincasa_hispida_RNA:0.0260329337,((CUC_Cucumis_hystrix_RNA:0.0054686087,CUC_Cucumis_melo_RNA:0.0157610850)99:0.0100445270,CUC_Cucumis_omissus_HS5733_WGS:0.0000010000)95:0.0181799741)55:0.0024997239,((CUC_Lagenaria_siceraria_GJ113_RNA:0.0000010000,CUC_Lagenaria_siceraria_var_siceraria_WGS:0.0000010000)96:0.0060751093,((CUC_Citrullus_amarus_WGS:0.0042803822,CUC_Citrullus_lanatus_1_WGS:0.0043709168)97:0.0067118616,CUC_Lemurosicyos_variegata_HS0262_WGS:0.0396543138)85:0.0065730359)85:0.0060748694)60:0.0124439851,CUC_Cionosicys_macranthus_RNA.main:0.0287894815)42:0.0034855476,((CUC_Bryonia_dioica_RNA:0.0490221423,CUC_Herpetospermum_pedunculosum_RNA:0.0203211769)77:0.0225208295,(CUC_Cionosicys_macranthus_RNA.0:0.0301625594,CUC_Trichosanthes_pilosa_1_RNA:0.0213259719)94:0.0117431616)60:0.0000022100)34:0.0038754938)29:0.0045710664,CUC_Indofevillea_khasiana_RNA:0.0204548402)12:0.0000025277)11:0.0000010000)65:0.0107192621,(CUC_Gynostemma_microspermum_GJ058_RNA:0.0000028930,CUC_Gynostemma_yixingense_WGS:0.0729273420)100:0.1269654301)61:0.0046805562,(CUC_Actinostemma_biglandulosum_RNA:0.0690334318,CUC_Gerrardanthus_macrorhizus_RNA:0.0754659762)54:0.0040535137)52:0.0357071071,CUC_Cyclantheropsis_parviflora_1_RNA:0.0219409081)74:0.1024037930,DAT_Datisca_glomerata_leaf_RNA:0.1471126823)69:0.0152321518)100:0.2405991780,COR_Coriaria_nepalensis_RNA:0.0000010000)
(COR_Coriaria_nepalensis:0.0000010000,((CRN_Corynocarpus_cribbianus:0.0498759201,(((((((((((((((CUC_Benincasa_hispida:0.0214805199,CUC_Benincasa_hispida_RNA:0.0000010000)98:0.0201646849,(((CUC_Cucumis_melo_RNA:0.0047000948,CUC_Cucumis_hystrix_WGS:0.1097894699)95:0.0383819643,(CUC_Lagenaria_siceraria_GJ113_RNA:0.0000010000,CUC_Lagenaria_siceraria_var_siceraria_WGS:0.0000010000)100:0.0143318801)77:0.0038576897,(CUC_Citrullus_amarus_WGS:0.0000010000,CUC_Citrullus_lanatus_1_WGS:0.0039101894)100:0.0249163755)71:0.0035419395)93:0.0103464118,(CUC_Apodanthera_mathewsii_HS5725_WGS:0.0000010000,CUC_Wilbrandia_hibiscoides_1_WGS:0.0000010000)100:0.0378297082)52:0.0069865248,(CUC_Bryonia_dioica_RNA:0.0259102078,CUC_Herpetospermum_pedunculosum_RNA:0.0310447571)66:0.0055684953)27:0.0000010000,CUC_Cionosicys_macranthus_RNA:0.0194125944)16:0.0000020949,CUC_Dendrosicyos_socotranus:0.0354644563)42:0.0043765724,CUC_Trichosanthes_pilosa_1_RNA:0.0077049233)55:0.0064456110,((CUC_Momordica_peteri:0.0040427590,CUC_Momordica_foetida_RNA:0.0291253447)91:0.0062285092,(CUC_Telfairia_occidentalis_RNA:0.0000010000,CUC_Telfairia_pedata_RNA:0.0000010000)100:0.0244523015)76:0.0056970497)42:0.0074696905,(CUC_Siraitia_grosvenorii_1_RNA:0.0032656681,CUC_Siraitia_grosvenorii_WGS:0.0031326198)97:0.0111481334)44:0.0074635974,CUC_Indofevillea_khasiana_RNA:0.0131110596)50:0.0050556369,CUC_Baijiania_yunnanensis_RNA:0.0238920833)96:0.0239166276,(CUC_Cyclantheropsis_parviflora_1_RNA:0.0457749738,CUC_Gynostemma_microspermum_GJ058_RNA:0.0646966546)59:0.0029258273)88:0.0115924164,CUC_Actinostemma_biglandulosum_RNA:0.0573009775)67:0.0000025179,CUC_Gerrardanthus_macrorhizus_RNA:0.0540886568)100:0.1128855511,DAT_Datisca_glomerata_leaf_RNA:0.1229563263)88:0.0157706460)49:0.0000025353,ANI_Anisophyllea_purpurascens_GSK:0.3769789646)100:0.0801679653,COR_Coriaria_nepalensis_RNA:0.0000010000)
(ANI_Anisophyllea_cinnamomoides:0.1231645522,(((BEG_Begonia_petasitifolia:0.1811646318,((CUC_Actinostemma_biglandulosum:0.0013793740,CUC_Actinostemma_biglandulosum_RNA:0.0000021350)100:0.0677498140,(((CUC_Baijiania_yunnanensis:0.0208647607,(((((((((((((CUC_Benincasa_hispida:0.0000010000,CUC_Benincasa_hispida_RNA:0.0000024051)100:0.0229810392,(CUC_Citrullus_amarus_WGS:0.0013021363,CUC_Citrullus_lanatus_1_WGS:0.0012468875)100:0.0126996533)97:0.0041473544,((CUC_Cucumis_hystrix_RNA:0.0000021086,CUC_Cucumis_hystrix_WGS:0.0018172742)100:0.0090261694,(CUC_Cucumis_melo_RNA:0.0000010000,CUC_Cucumis_melo_subsp_melo_WGS:0.0000010000)100:0.0116484046)99:0.0285236386)67:0.0011502336,(CUC_Lagenaria_siceraria_GJ113_RNA:0.0000010000,CUC_Lagenaria_siceraria_var_siceraria_WGS:0.0000010000)100:0.0124944618)80:0.0088581399,CUC_Lemurosicyos_variegata_HS0262_WGS:0.0370703597)32:0.0000020631,CUC_Trichosanthes_pilosa:0.0238002462)52:0.0048983423,(((CUC_Dendrosicyos_socotranus:0.0000026384,CUC_Dendrosicyos_socotranus_HS5731_WGS:0.0000020175)100:0.0129197046,(CUC_Apodanthera_mathewsii_HS5725_WGS:0.0045048042,CUC_Wilbrandia_hibiscoides_1_WGS:0.0042473448)99:0.0093067751)98:0.0136452926,CUC_Bambekea_racemosa_HS5726_WGS:0.0103083182)41:0.0037779974)27:0.0023935247,(((CUC_Bryonia_marmorata:0.0091989773,CUC_Bryonia_dioica_RNA:0.0000010000)99:0.0322803103,(CUC_Cionosicys_macranthus:0.0000010000,CUC_Cionosicys_macranthus_RNA:0.0000024049)99:0.0358631562)33:0.0000028724,(CUC_Herpetospermum_pedunculosum:0.0000020910,CUC_Herpetospermum_pedunculosum_RNA:0.0000021805)100:0.0243484112)44:0.0030212039)71:0.0114274622,CUC_Telfairia_occidentalis_WGS:0.0285144927)43:0.0012354240,(CUC_Telfairia_pedata:0.0037130620,CUC_Telfairia_pedata_RNA:0.0000022529)96:0.0153210472)78:0.0061097322,(CUC_Momordica_peteri:0.0333759762,(CUC_Momordica_foetida_GSK:0.0404429493,CUC_Momordica_foetida_RNA:0.0011007542)100:0.0156958873)99:0.0233033140)37:0.0022841154,CUC_Siraitia_grosvenorii_WGS:0.0185688834)90:0.0071375216,(CUC_Indofevillea_khasiana:0.0087654187,CUC_Indofevillea_khasiana_RNA:0.0000020504)100:0.0197428776)78:0.0000026997)98:0.0233764718,(((CUC_Cyclantheropsis_parviflora:0.0082010682,CUC_Cyclantheropsis_parviflora_1_RNA:0.0044729228)100:0.0456026135,CUC_Fevillea_cordifolia_WGS:0.0174466453)98:0.0216932513,CUC_Gerrardanthus_macrorhizus:0.0808112034)63:0.0080738317)59:0.0041131884,CUC_Gynostemma_burmanicum:0.1040859296)44:0.0084347739)100:0.0919210679)50:0.0105963353,(TET_Tetrameles_nudiflora:0.1458243554,DAT_Datisca_glomerata_leaf_RNA:0.1141234993)60:0.0185358537)84:0.0221692469,CRN_Corynocarpus_cribbianus:0.2654629960)91:0.0299778686,(COR_Coriaria_nepalensis:0.0000024415,COR_Coriaria_nepalensis_RNA:0.0014946375)100:0.1147227260)
(ANI_Anisophyllea_cinnamomoides:0.0084825325,((BEG_Begonia_petasitifolia:0.1912440319,((((CRN_Corynocarpus_cribbianus.0:0.0189619545,CRN_Corynocarpus_laevigatus_HS5848_WGS.0:0.0122271783)100:0.0308403294,(CRN_Corynocarpus_cribbianus.main:0.0133701378,CRN_Corynocarpus_laevigatus_HS5848_WGS.main:0.0031541379)100:0.0370083312)100:0.1129883761,((DAT_Datisca_cannabina:0.0175582226,(DAT_Datisca_glomerata_leaf_RNA:0.0013212914,DAT_Datisca_glomerata_WGS:0.0026096593)100:0.0126825402)100:0.0756567321,TET_Tetrameles_nudiflora:0.1802788142)71:0.0226481764)49:0.0119207667,((((CUC_Actinostemma_biglandulosum:0.0046768446,CUC_Actinostemma_biglandulosum_RNA:0.0032793706)100:0.1240661183,((CUC_Gynostemma_burmanicum:0.0000009998,CUC_Gynostemma_microspermum_GJ058_RNA:0.0000009998)100:0.0119032347,CUC_Gynostemma_yixingense_WGS:0.0099039987)100:0.0767720655)62:0.0136938566,((CUC_Cyclantheropsis_parviflora:0.0077249964,CUC_Cyclantheropsis_parviflora_1_RNA:0.0052436859)100:0.0967386365,(CUC_Gerrardanthus_macrorhizus:0.0193128985,CUC_Gerrardanthus_macrorhizus_RNA:0.0251785019)100:0.0507242500)86:0.0253651139)84:0.0096296083,((CUC_Baijiania_yunnanensis:0.0012902546,CUC_Baijiania_yunnanensis_RNA:0.0000009998)100:0.0341738297,((((((((((CUC_Benincasa_hispida:0.0000009998,CUC_Benincasa_hispida_RNA:0.0000009998)100:0.0287516264,((((CUC_Cucumis_hystrix_RNA:0.0013022038,CUC_Cucumis_hystrix_WGS:0.0000009998)100:0.0220969179,CUC_Cucumis_omissus_HS5733_WGS:0.0189996536)92:0.0032524118,(CUC_Cucumis_melo_RNA:0.0063773495,CUC_Cucumis_melo_subsp_melo_WGS:0.0039724601)99:0.0071347722)100:0.0388855912,CUC_Raphidiocystis_welwitschii_HS5553_WGS:0.0394314407)56:0.0000020774)84:0.0034550253,(CUC_Citrullus_amarus_WGS:0.0012544457,CUC_Citrullus_lanatus_1_WGS:0.0079314271)100:0.0170345765)55:0.0028941942,(CUC_Lagenaria_siceraria_GJ113_RNA:0.0012810578,CUC_Lagenaria_siceraria_var_siceraria_WGS:0.0000009998)100:0.0259319952)100:0.0370709715,((CUC_Cionosicys_macranthus.main:0.0000009998,CUC_Cionosicys_macranthus_RNA.main:0.0000009998)100:0.0458940515,(((CUC_Dendrosicyos_socotranus:0.0000009998,CUC_Dendrosicyos_socotranus_HS5731_WGS:0.0000009998)100:0.0230919525,(CUC_Apodanthera_mathewsii_HS5725_WGS:0.0104738809,CUC_Wilbrandia_hibiscoides_1_WGS:0.0192765063)100:0.0058191792)100:0.0118470232,CUC_Bambekea_racemosa_HS5726_WGS:0.0108982487)100:0.0105242420)34:0.0000027673)78:0.0028202377,((CUC_Bryonia_marmorata:0.0012299741,CUC_Bryonia_dioica_RNA:0.0026528901)100:0.0643681197,(CUC_Herpetospermum_pedunculosum:0.0000009998,CUC_Herpetospermum_pedunculosum_RNA:0.0000009998)100:0.0338090877)97:0.0171205405)85:0.0117723714,((CUC_Cionosicys_macranthus.0:0.0000009998,CUC_Cionosicys_macranthus_RNA.0:0.0000009998)100:0.0506433946,(CUC_Trichosanthes_pilosa:0.0064310149,CUC_Trichosanthes_pilosa_1_RNA:0.0026062355)100:0.0269232707)97:0.0130263367)100:0.0126407784,(((CUC_Momordica_peteri.0:0.0365045922,CUC_Momordica_peteri.main:0.0289635235)100:0.0110256135,CUC_Momordica_foetida_RNA:0.0385205059)100:0.0215130198,((CUC_Telfairia_pedata:0.0039143173,CUC_Telfairia_pedata_RNA:0.0000009998)100:0.0110609764,(CUC_Telfairia_occidentalis_RNA:0.0013993331,CUC_Telfairia_occidentalis_WGS:0.0012721455)100:0.0107119157)100:0.0532301754)95:0.0046041933)87:0.0069203459,(CUC_Siraitia_grosvenorii_1_RNA:0.0024541488,CUC_Siraitia_grosvenorii_WGS:0.0027163483)100:0.0240293176)92:0.0091107041,(CUC_Indofevillea_khasiana:0.0025405002,CUC_Indofevillea_khasiana_RNA:0.0013369067)100:0.0354705104)90:0.0032991676)100:0.0300006295)100:0.0917016693)50:0.0153124546)80:0.0078933508,(COR_Coriaria_nepalensis.0:0.0357994579,(COR_Coriaria_nepalensis.main:0.0052262652,COR_Coriaria_nepalensis_RNA:0.0000009998)90:0.0264280000)100:0.1872414720)100:0.1503152746,ANI_Anisophyllea_purpurascens_GSK:0.0277951824)
(BEG_Begonia_petasitifolia:0.1195988498,(((COR_Coriaria_nepalensis:0.0038408074,COR_Coriaria_nepalensis_RNA:0.0000010000)100:0.0818927263,CRN_Corynocarpus_cribbianus:0.1125715256)85:0.0186701708,(((DAT_Datisca_cannabina:0.0165477179,DAT_Datisca_glomerata_WGS:0.0030118823)99:0.0082909145,DAT_Datisca_glomerata_leaf_RNA:0.0214464922)99:0.0251919423,TET_Tetrameles_nudiflora:0.1006674039)99:0.0471712522)92:0.0305539700,((((((((CUC_Actinostemma_biglandulosum:0.0070838713,CUC_Fevillea_cordifolia_WGS:0.0424771803)85:0.0172864313,CUC_Actinostemma_biglandulosum_RNA:0.0000024474)86:0.0593067997,((((((((CUC_Benincasa_hispida:0.0390485610,(((CUC_Citrullus_amarus_WGS:0.0000022757,(CUC_Citrullus_lanatus_1_WGS:0.0000010000,(CUC_Cucumis_hystrix_WGS:0.0066652120,CUC_Cucumis_melo_subsp_melo_WGS:0.0000010000)89:0.0431815352)69:0.0181603929)58:0.0195330074,CUC_Lagenaria_siceraria_var_siceraria_WGS:0.0213222552)39:0.0000021924,CUC_Cucumis_omissus_HS5733_WGS:0.0187338096)78:0.0140247519)70:0.0044481603,(CUC_Dendrosicyos_socotranus:0.0118457438,((CUC_Apodanthera_mathewsii_HS5725_WGS:0.0000024869,CUC_Dendrosicyos_socotranus_HS5731_WGS:0.0000010000)99:0.0125947694,CUC_Wilbrandia_hibiscoides_1_WGS:0.0064008368)93:0.0070501503)92:0.0141263894)75:0.0103161611,(CUC_Bryonia_marmorata:0.0135687099,CUC_Telfairia_occidentalis_WGS:0.0796197528)38:0.0000020897)72:0.0094974863,(CUC_Momordica_peteri:0.0607320542,CUC_Trichosanthes_pilosa:0.0073753788)86:0.0111371616)64:0.0323716200,CUC_Siraitia_grosvenorii_WGS:0.0000025061)64:0.0291107626,CUC_Siraitia_grosvenorii_1_RNA:0.0000024088)64:0.0128635393,CUC_Momordica_foetida_RNA:0.0523470453)54:0.0099550552,(((((CUC_Cionosicys_macranthus:0.0179501137,CUC_Cionosicys_macranthus_RNA:0.0000024623)99:0.0354303800,(CUC_Benincasa_hispida_RNA:0.0098150887,((CUC_Cucumis_hystrix_RNA:0.0076637450,CUC_Cucumis_melo_RNA:0.0219131515)88:0.0130115648,CUC_Lagenaria_siceraria_GJ113_RNA:0.0174005667)88:0.0088412255)81:0.0032306390)77:0.0176341988,CUC_Bryonia_dioica_RNA:0.0106651425)73:0.0084049817,((CUC_Telfairia_pedata:0.0000027520,CUC_Telfairia_pedata_RNA:0.0071625526)98:0.0215093673,CUC_Telfairia_occidentalis_RNA.main:0.0047272335)96:0.0235911378)69:0.0028062387,((CUC_Herpetospermum_pedunculosum:0.0188148086,CUC_Herpetospermum_pedunculosum_RNA:0.0000010000)78:0.0163731112,CUC_Trichosanthes_pilosa_1_RNA:0.0252082504)69:0.0185213236)59:0.0062655431)72:0.0024267255)62:0.0024936584,(CUC_Indofevillea_khasiana:0.0000010000,CUC_Indofevillea_khasiana_RNA:0.0000010000)100:0.0127371366)69:0.0058222708,((CUC_Baijiania_yunnanensis:0.0000010000,CUC_Baijiania_yunnanensis_RNA:0.0000010000)66:0.0000024500,(((CUC_Telfairia_occidentalis_RNA.0:0.1096067931,(CUC_Telfairia_occidentalis_RNA.1:0.0689215570,CUC_Telfairia_occidentalis_RNA.3:0.0723082198)100:0.0822251972)92:0.0469436398,CUC_Telfairia_occidentalis_RNA.4:0.1306245225)90:0.0359503835,(CUC_Telfairia_occidentalis_RNA.2:0.1090134394,((CUC_Telfairia_occidentalis_RNA.5:0.0921521191,CUC_Telfairia_occidentalis_RNA.6:0.1375245280)96:0.0532589196,CUC_Telfairia_occidentalis_RNA.7:0.2681246303)51:0.0440403899)52:0.0636483747)100:1.3725030419)87:0.0337026150)69:0.0095410058,(CUC_Gynostemma_burmanicum:0.0113938758,CUC_Gynostemma_microspermum_GJ058_RNA:0.0000023041)100:0.0425699011)61:0.0000022333,((CUC_Cyclantheropsis_parviflora:0.0336482604,CUC_Cyclantheropsis_parviflora_1_RNA:0.0036694917)98:0.0428722760,(CUC_Gerrardanthus_macrorhizus:0.0289939746,CUC_Gerrardanthus_macrorhizus_RNA:0.0057853533)98:0.0201929690)95:0.0210926146)87:0.0919064582,ANI_Anisophyllea_purpurascens_GSK:0.1390623167)56:0.0000022547)
(COR_Coriaria_nepalensis:0.0000010000,(((CUC_Baijiania_yunnanensis:0.0000010000,CUC_Baijiania_yunnanensis_RNA:0.0000010000)95:0.0191374341,((((((CUC_Cionosicys_macranthus:0.0000010000,CUC_Cionosicys_macranthus_RNA:0.0000010000)97:0.0156219246,(((CUC_Apodanthera_mathewsii_HS5725_WGS:0.0000010000,CUC_Wilbrandia_hibiscoides_1_WGS:0.0118150095)57:0.0000010000,CUC_Dendrosicyos_socotranus_HS5731_WGS:0.0310552908)74:0.0059185474,CUC_Bambekea_racemosa_HS5726_WGS:0.0304205840)89:0.0058736620)95:0.0158846525,(((CUC_Herpetospermum_pedunculosum:0.0000010000,CUC_Herpetospermum_pedunculosum_RNA:0.0043072607)100:0.0221370364,(CUC_Bryonia_dioica_RNA:0.0872351041,CUC_Trichosanthes_pilosa_1_RNA:0.0176499313)49:0.0000010000)86:0.0041643926,((CUC_Benincasa_hispida_RNA:0.0500895629,(CUC_Lagenaria_siceraria_GJ113_RNA:0.0000023383,CUC_Lagenaria_siceraria_var_siceraria_WGS:0.0000010000)39:0.0000029714)73:0.0050305612,((CUC_Cucumis_hystrix_RNA:0.0323615023,(CUC_Cucumis_melo_RNA:0.0042860037,(CUC_Cucumis_melo_subsp_melo_WGS:0.0000010000,CUC_Cucumis_omissus_HS5733_WGS:0.0349146055)95:0.0430929809)86:0.0134745936)98:0.0281454528,(CUC_Citrullus_amarus_WGS:0.0000010000,CUC_Citrullus_lanatus_1_WGS:0.0000010000)98:0.0190404148)91:0.0123574772)94:0.0130290548)84:0.0043931010)77:0.0041950402,((CUC_Momordica_peteri:0.0218599032,CUC_Momordica_foetida_RNA:0.0211979315)99:0.0264751554,CUC_Telfairia_pedata_RNA:0.0325613502)87:0.0087148517)87:0.0081175173,((CUC_Indofevillea_khasiana:0.0000010000,CUC_Indofevillea_khasiana_RNA:0.0000010000)99:0.0146304741,CUC_Siraitia_grosvenorii_WGS:0.0183209535)95:0.0129041180)85:0.0151559998,(((CUC_Fevillea_pedatifolia_GSK:0.0190725342,CUC_Cyclantheropsis_parviflora_1_RNA:0.1099749322)81:0.0254248859,((CUC_Gerrardanthus_macrorhizus_RNA:0.0407438374,CUC_Gynostemma_microspermum_GJ058_RNA:0.0993801420)76:0.0120406820,CUC_Siolmatra_pentaphylla_WGS:0.0563294166)52:0.0056431112)77:0.0223557405,CUC_Actinostemma_biglandulosum_RNA:0.1123539584)91:0.0221967548)77:0.0091803429)98:0.0746622479,DAT_Datisca_glomerata_leaf_RNA:0.1412322005)100:0.1328719040,COR_Coriaria_nepalensis_RNA:0.0058355056)
(BEG_Begonia_petasitifolia:0.1703297331,(COR_Coriaria_nepalensis:0.0000011399,COR_Coriaria_nepalensis_RNA:0.0000011399)100:0.1783920721,(((((((CUC_Baijiania_yunnanensis:0.0145710711,CUC_Baijiania_yunnanensis_RNA:0.0024823985)100:0.0414125294,((((((((((CUC_Cionosicys_macranthus:0.0197993458,CUC_Lagenaria_siceraria_var_siceraria_WGS:0.0014495198)42:0.0092707713,CUC_Lagenaria_siceraria_GJ113_RNA:0.0000021299)40:0.0137744500,CUC_Benincasa_hispida_RNA:0.0236099735)31:0.0022808312,(((CUC_Cucumis_hystrix_RNA:0.0235840676,(CUC_Cucumis_melo_RNA:0.0000011399,CUC_Cucumis_melo_subsp_melo_WGS:0.0000011399)99:0.0058946147)98:0.0099939782,CUC_Cucumis_omissus_HS5733_WGS:0.0363143353)94:0.0243494366,(CUC_Citrullus_amarus_WGS:0.0000011399,CUC_Citrullus_lanatus_1_WGS:0.0087376446)100:0.0286505809)67:0.0104843776)87:0.0124349975,CUC_Cionosicys_macranthus_RNA:0.0312075049)84:0.0012735346,((CUC_Apodanthera_mathewsii_HS5725_WGS:0.0173623637,CUC_Dendrosicyos_socotranus_HS5731_WGS:0.0332654343)93:0.0075691481,CUC_Bambekea_racemosa_HS5726_WGS:0.0000027803)96:0.0271640910)89:0.0021091584,CUC_Herpetospermum_pedunculosum_RNA:0.0373342886)95:0.0071971091,CUC_Trichosanthes_pilosa_1_RNA:0.0216783341)99:0.0154498570,(CUC_Momordica_foetida_RNA:0.0407082701,CUC_Telfairia_pedata_RNA:0.0476673340)80:0.0055264176)87:0.0089581292,(CUC_Siraitia_grosvenorii_1_RNA:0.0017948694,CUC_Siraitia_grosvenorii_WGS:0.0000011399)100:0.0258346547)78:0.0054400955)87:0.0048833651,(CUC_Indofevillea_khasiana:0.0000011399,CUC_Indofevillea_khasiana_RNA:0.0000011399)98:0.0349966450)100:0.0324079803,(CUC_Cyclantheropsis_parviflora_1_RNA:0.0688269434,CUC_Gerrardanthus_macrorhizus_RNA:0.0643823551)91:0.0347901818)83:0.0062425069,((CUC_Gynostemma_burmanicum:0.0000011399,CUC_Gynostemma_microspermum_GJ058_RNA:0.0164935527)100:0.0541008308,CUC_Actinostemma_biglandulosum_RNA:0.1210683371)72:0.0110606792)100:0.1279815331,(TET_Tetrameles_nudiflora:0.1403534735,DAT_Datisca_glomerata_leaf_RNA:0.0858997224)79:0.0247135121)62:0.0145232087,ANI_Anisophyllea_purpurascens_GSK:0.2006797222)85:0.0299978343)
(ANI_Anisophyllea_cinnamomoides:0.0146044095,((((BEG_Begonia_petasitifolia:0.2400299728,TET_Tetrameles_nudiflora:0.1246305368)70:0.0108590861,(CRN_Corynocarpus_cribbianus:0.0670525208,(DAT_Datisca_cannabina:0.0227833381,(DAT_Datisca_glomerata_leaf_RNA:0.0000010000,DAT_Datisca_glomerata_WGS:0.0353349110)99:0.0364637484)99:0.0844821840)72:0.0464510084)46:0.0232294303,((((CUC_Baijiania_yunnanensis:0.0170672397,CUC_Baijiania_yunnanensis_RNA:0.0840531616)98:0.0156380445,(CUC_Indofevillea_khasiana:0.0153297821,CUC_Indofevillea_khasiana_RNA:0.0000024373)100:0.0372583591)88:0.0019001222,((((((CUC_Benincasa_hispida:0.0288427122,CUC_Benincasa_hispida_RNA:0.0000023377)93:0.0219450500,(((CUC_Cucumis_hystrix_RNA:0.0000026579,CUC_Cucumis_hystrix_WGS:0.0208140901)94:0.0069635890,(CUC_Cucumis_melo_RNA:0.0000010000,CUC_Cucumis_melo_subsp_melo_WGS:0.0114725587)99:0.0178447604)99:0.0358264667,(CUC_Lagenaria_siceraria_GJ113_RNA:0.0065088889,CUC_Lagenaria_siceraria_var_siceraria_WGS:0.0092072043)97:0.0556394870)63:0.0003565006)97:0.0235337366,((CUC_Cionosicys_macranthus:0.0000020023,(((CUC_Dendrosicyos_socotranus:0.0139944534,(CUC_Apodanthera_mathewsii_HS5725_WGS:0.0344840762,CUC_Bambekea_racemosa_HS5726_WGS:0.0000010000)23:0.0000024476)47:0.0165088245,CUC_Wilbrandia_hibiscoides_1_WGS:0.0475231656)79:0.0285722583,((CUC_Citrullus_amarus_WGS:0.0000010000,CUC_Citrullus_lanatus_1_WGS:0.0000010000)99:0.0131983450,CUC_Lemurosicyos_variegata_HS0262_WGS:0.0398125421)98:0.0289151811)21:0.0201001252)24:0.0640392274,CUC_Cionosicys_macranthus_RNA:0.0014662648)22:0.0282912624)28:0.0139942584,(((CUC_Bryonia_marmorata:0.0296899615,CUC_Bryonia_dioica_RNA:0.0039570510)98:0.0468681468,CUC_Trichosanthes_pilosa_1_RNA:0.0327675278)89:0.0030371002,(CUC_Herpetospermum_pedunculosum:0.0214693465,CUC_Herpetospermum_pedunculosum_RNA:0.0032196529)97:0.0238780085)84:0.0036142944)70:0.0118476314,(((CUC_Telfairia_pedata:0.1721077441,CUC_Telfairia_occidentalis_WGS:0.1050261071)57:0.0000069587,CUC_Telfairia_pedata_RNA:0.0000025349)71:0.0091685467,CUC_Telfairia_occidentalis_RNA:0.0080856114)72:0.0478264842)72:0.0157172433,(((CUC_Momordica_peteri:0.0925274020,CUC_Momordica_foetida_GSK:0.0000021842)92:0.0450693682,CUC_Momordica_foetida_RNA:0.0193537648)82:0.0196732855,(CUC_Siraitia_grosvenorii_1_RNA:0.0000027974,CUC_Siraitia_grosvenorii_WGS:0.0754834756)60:0.0329010752)70:0.0030701067)97:0.0121545488)100:0.0368959499,(((CUC_Cyclantheropsis_parviflora:0.0000021153,CUC_Cyclantheropsis_parviflora_1_RNA:0.0769153976)100:0.0886281848,CUC_Gerrardanthus_macrorhizus:0.1343133169)94:0.0129268888,((CUC_Gynostemma_burmanicum:0.0104457308,CUC_Gynostemma_microspermum_GJ058_RNA:0.0168967055)85:0.0021118770,CUC_Gynostemma_yixingense_WGS:0.0181456535)100:0.0693471940)88:0.0095647154)100:0.0845391208)50:0.0190350892,(COR_Coriaria_nepalensis:0.0115059708,COR_Coriaria_nepalensis_RNA:0.0000023716)100:0.1381771988)100:0.1516486621,ANI_Anisophyllea_purpurascens_GSK:0.0327870792)
(COR_Coriaria_nepalensis:0.0421365377,(((CUC_Actinostemma_biglandulosum:0.0000010000,CUC_Actinostemma_biglandulosum_RNA:0.0000010000)100:0.0898216598,(((((((((((CUC_Baijiania_yunnanensis:0.0140276772,CUC_Baijiania_yunnanensis_RNA:0.0000010000)99:0.0412849338,(CUC_Indofevillea_khasiana:0.0000010000,CUC_Indofevillea_khasiana_RNA:0.0191608849)70:0.0000020970)42:0.0147360279,CUC_Herpetospermum_pedunculosum_RNA:0.0330251741)39:0.0022605835,CUC_Momordica_peteri:0.0657841308)38:0.0123221044,(CUC_Siraitia_grosvenorii_1_RNA:0.0149190284,CUC_Siraitia_grosvenorii_WGS:0.0129900945)99:0.0260797522)33:0.0046292784,(CUC_Telfairia_pedata:0.0000026510,(CUC_Telfairia_pedata_RNA:0.0138409465,CUC_Telfairia_occidentalis_WGS:0.0151057101)83:0.0037204740)93:0.0179028254)31:0.0110216437,(CUC_Cionosicys_macranthus:0.0040984767,CUC_Cionosicys_macranthus_RNA:0.0000010000)100:0.0408900598)18:0.0000020043,((((CUC_Bryonia_marmorata:0.0045669230,CUC_Bryonia_dioica_RNA:0.0042308239)100:0.0540273051,(CUC_Benincasa_hispida_RNA:0.0300810047,(((((CUC_Cucumis_hystrix_RNA:0.0000010000,CUC_Cucumis_hystrix_WGS:0.0090128199)99:0.0152015228,CUC_Cucumis_omissus_HS5733_WGS:0.0000021922)69:0.0000029641,(CUC_Cucumis_melo_RNA:0.0075318258,CUC_Cucumis_melo_subsp_melo_WGS:0.0217334228)97:0.0112247184)98:0.0154053295,(CUC_Lagenaria_siceraria_GJ113_RNA:0.0000010000,CUC_Lagenaria_siceraria_var_siceraria_WGS:0.0000010000)98:0.0067232086)51:0.0000021319,(CUC_Citrullus_amarus_WGS:0.0000010000,CUC_Citrullus_lanatus_1_WGS:0.0183881740)96:0.0089115071)58:0.0053218603)67:0.0059577712)30:0.0000026886,((CUC_Dendrosicyos_socotranus:0.0000010000,CUC_Dendrosicyos_socotranus_HS5731_WGS:0.0000010000)98:0.0263580144,(CUC_Apodanthera_mathewsii_HS5725_WGS:0.0053675668,CUC_Wilbrandia_hibiscoides_1_WGS:0.0000010000)93:0.0215797913)83:0.0115865627)69:0.0145005933,CUC_Trichosanthes_pilosa_1_RNA:0.0046690815)48:0.0071232169)28:0.0021354840,CUC_Momordica_foetida_RNA:0.0269525517)92:0.0586491373,((CUC_Gynostemma_burmanicum:0.0162957436,CUC_Gynostemma_microspermum_GJ058_RNA:0.0032350293)97:0.0223305216,CUC_Gynostemma_yixingense_WGS:0.0000010000)97:0.0426563759)14:0.0038404436,((CUC_Cyclantheropsis_parviflora_1_RNA:0.0814445559,CUC_Siolmatra_pentaphylla_WGS:0.1126912327)82:0.0435022163,CUC_Gerrardanthus_macrorhizus_RNA:0.0556160328)56:0.0138735292)43:0.0250370042)100:0.1884382450,DAT_Datisca_glomerata_leaf_RNA:0.1404761189)100:0.1598391519,COR_Coriaria_nepalensis_RNA:0.0484147984)
(ANI_Anisophyllea_cinnamomoides:0.1269116145,((((BEG_Begonia_petasitifolia:0.1882628391,(DAT_Datisca_cannabina:0.0383725397,DAT_Datisca_glomerata_leaf_RNA:0.0158340068)99:0.0799479959)66:0.0162080732,TET_Tetrameles_nudiflora:0.1238431043)74:0.0359631527,(CRN_Corynocarpus_cribbianus:0.2143931844,(((CUC_Actinostemma_biglandulosum:0.0000009992,CUC_Actinostemma_biglandulosum_RNA:0.0000009992)100:0.0662828791,CUC_Gynostemma_microspermum_GJ058_RNA:0.1885596765)82:0.0251745302,(((CUC_Baijiania_yunnanensis:0.0096471617,CUC_Baijiania_yunnanensis_RNA:0.0057698107)100:0.0363308238,((((((((((CUC_Benincasa_hispida:0.0000009992,CUC_Benincasa_hispida_RNA:0.0000009992)100:0.0216943243,(CUC_Lagenaria_siceraria_GJ113_RNA:0.0000009992,CUC_Lagenaria_siceraria_var_siceraria_WGS:0.0067986530)99:0.0115507428)65:0.0014224302,(((CUC_Cucumis_hystrix_RNA:0.0000009992,CUC_Cucumis_hystrix_WGS:0.0000009992)100:0.0060684669,(CUC_Cucumis_melo_RNA:0.0000009992,CUC_Cucumis_melo_subsp_melo_WGS:0.0000009992)100:0.0143739197)88:0.0012439061,CUC_Cucumis_omissus_HS5733_WGS:0.0619813718)94:0.0261346115)77:0.0022624546,(CUC_Citrullus_amarus_WGS:0.0000009992,CUC_Citrullus_lanatus_1_WGS:0.0000009992)99:0.0099447255)94:0.0338433246,((CUC_Dendrosicyos_socotranus:0.0256547157,(CUC_Apodanthera_mathewsii_HS5725_WGS:0.0060901180,CUC_Wilbrandia_hibiscoides_1_WGS:0.0080918902)100:0.0146410954)96:0.0086748584,CUC_Bambekea_racemosa_HS5726_WGS:0.0266923602)94:0.0027422856)85:0.0131102572,((CUC_Bryonia_marmorata:0.0000009992,CUC_Bryonia_dioica_RNA:0.0026579782)100:0.0636167297,((((CUC_Cionosicys_macranthus:0.0000009992,CUC_Cionosicys_macranthus_RNA:0.0000009992)100:0.0279269595,CUC_Trichosanthes_pilosa_1_RNA:0.0097725055)52:0.0000024128,CUC_Trichosanthes_pilosa:0.0055823991)98:0.0143332644,(CUC_Herpetospermum_pedunculosum:0.0000009992,CUC_Herpetospermum_pedunculosum_RNA:0.0019944610)100:0.0370336362)86:0.0036271687)98:0.0115725686)94:0.0269871447,((CUC_Telfairia_pedata:0.0034108186,CUC_Telfairia_pedata_RNA:0.0000026046)98:0.0038286326,(CUC_Telfairia_occidentalis_RNA:0.0000020563,CUC_Telfairia_occidentalis_WGS:0.0019846019)99:0.0062875304)100:0.0259825460)85:0.0085212442,(CUC_Momordica_peteri:0.0332430806,(CUC_Momordica_foetida_GSK:0.0115783112,CUC_Momordica_foetida_RNA:0.0040987597)99:0.0161235091)100:0.0401840478)61:0.0097810654,(CUC_Siraitia_grosvenorii_1_RNA:0.0000009992,CUC_Siraitia_grosvenorii_WGS:0.0000009992)100:0.0165334556)56:0.0083206160,(CUC_Indofevillea_khasiana:0.0192160412,CUC_Indofevillea_khasiana_RNA:0.0000009992)100:0.0271675598)57:0.0060200783)89:0.0385128681,((((CUC_Gerrardanthus_macrorhizus:0.0234129027,CUC_Gerrardanthus_macrorhizus_RNA:0.0195363752)98:0.0455123872,CUC_Siolmatra_pentaphylla_WGS:0.0438967452)44:0.0192564438,CUC_Gynostemma_burmanicum:0.0561821788)47:0.0114315849,CUC_Cyclantheropsis_parviflora_1_RNA:0.1143660478)59:0.0172764547)65:0.0078994983)97:0.0622118400)44:0.0070830202)78:0.0163402347,(COR_Coriaria_nepalensis:0.0000009992,COR_Coriaria_nepalensis_RNA:0.0000009992)100:0.1709295673)100:0.1996857243,ANI_Anisophyllea_purpurascens_GSK:0.0199228389)
(ANI_Anisophyllea_cinnamomoides:0.0129503170,(((((BEG_Begonia_petasitifolia:0.1576144815,(((CUC_Actinostemma_biglandulosum:0.0122827148,CUC_Actinostemma_biglandulosum_RNA:0.0000029077)100:0.0471078450,(((CUC_Cyclantheropsis_parviflora:0.0063555099,CUC_Cyclantheropsis_parviflora_1_RNA:0.0048705258)100:0.0479958881,CUC_Fevillea_pedatifolia_GSK:0.0277482352)98:0.0089044434,(CUC_Gerrardanthus_macrorhizus:0.0000010112,CUC_Gerrardanthus_macrorhizus_RNA:0.0087247536)99:0.0416785019)97:0.0080099604)94:0.0099580243,((((CUC_Baijiania_yunnanensis:0.0024445650,CUC_Baijiania_yunnanensis_RNA:0.0027485986)100:0.0254495196,(((((((((((CUC_Benincasa_hispida:0.0535428022,CUC_Benincasa_hispida_RNA:0.0000027176)100:0.0143009244,((CUC_Cucumis_hystrix_RNA:0.0072427269,(CUC_Cucumis_melo_RNA:0.0000021393,CUC_Cucumis_melo_subsp_melo_WGS:0.0063788999)100:0.0117509471)100:0.0036228643,CUC_Cucumis_omissus_HS5733_WGS:0.0140739569)100:0.0191924777)96:0.0028516614,((CUC_Lagenaria_siceraria_GJ113_RNA:0.0011711259,CUC_Lagenaria_siceraria_var_siceraria_WGS:0.0047680632)100:0.0137162607,(CUC_Citrullus_amarus_WGS:0.0013209714,CUC_Citrullus_lanatus_1_WGS:0.0105879963)100:0.0210401712)85:0.0032846896)96:0.0061874570,(CUC_Cionosicys_macranthus:0.0013166160,CUC_Cionosicys_macranthus_RNA:0.0000010112)100:0.0276619681)84:0.0042039649,(((CUC_Dendrosicyos_socotranus:0.0000010112,CUC_Dendrosicyos_socotranus_HS5731_WGS:0.0000010112)100:0.0145427892,CUC_Apodanthera_mathewsii_HS5725_WGS:0.0280212652)91:0.0026063365,CUC_Bambekea_racemosa_HS5726_WGS:0.0127166054)98:0.0142196842)88:0.0084984970,(CUC_Bryonia_marmorata:0.0027028489,CUC_Bryonia_dioica_RNA:0.0026799350)100:0.0390391550)89:0.0055177471,(CUC_Herpetospermum_pedunculosum:0.0026460347,CUC_Herpetospermum_pedunculosum_RNA:0.0000010112)100:0.0224252678)69:0.0025710380,(CUC_Trichosanthes_pilosa:0.0106010713,CUC_Trichosanthes_pilosa_1_RNA:0.0228557804)64:0.0000010112)100:0.0185070112,(CUC_Siraitia_grosvenorii_1_RNA:0.0007679064,CUC_Siraitia_grosvenorii_WGS:0.0075380712)100:0.0193076691)57:0.0066518139,((CUC_Telfairia_pedata:0.0016044931,CUC_Telfairia_pedata_RNA:0.0015015756)100:0.0090260819,(CUC_Telfairia_occidentalis_RNA:0.0000010112,CUC_Telfairia_occidentalis_WGS:0.0000010112)100:0.0091110383)100:0.0213487458)61:0.0049904700,(CUC_Momordica_peteri:0.0204912716,(CUC_Momordica_foetida_GSK:0.0073353887,CUC_Momordica_foetida_RNA:0.0012135578)100:0.0164081937)99:0.0100426543)30:0.0028654208)86:0.0017561197,(CUC_Indofevillea_khasiana:0.0061851595,CUC_Indofevillea_khasiana_RNA:0.0000010112)100:0.0194631304)100:0.0247141267,((CUC_Gynostemma_burmanicum.main:0.0000010112,CUC_Gynostemma_microspermum_GJ058_RNA:0.0131170666)99:0.0246063355,CUC_Gynostemma_burmanicum.0:0.2145639025)100:0.0482690962)91:0.0096334076)100:0.0410173632)62:0.0120850579,(COR_Coriaria_nepalensis.0:0.0403991749,(COR_Coriaria_nepalensis.main:0.0000010112,COR_Coriaria_nepalensis_RNA:0.0000010112)99:0.0091302621)100:0.1008541914)76:0.0103573837,CRN_Corynocarpus_cribbianus:0.1334379778)82:0.0151616453,(DAT_Datisca_cannabina:0.0112518667,(DAT_Datisca_glomerata_leaf_RNA:0.0060312603,DAT_Datisca_glomerata_WGS:0.0064341309)99:0.0083021176)100:0.0680758973)60:0.0162833598,TET_Tetrameles_nudiflora:0.0504059090)100:0.1297055502,ANI_Anisophyllea_purpurascens_GSK:0.0092228325)
(ANI_Anisophyllea_cinnamomoides:0.0000029538,(((((BEG_Begonia_petasitifolia.main:0.0345506684,BEG_Begonia_petasitifolia.0:0.0045256236)100:0.1361415602,DAT_Datisca_glomerata_leaf_RNA:0.0515942655)93:0.0099772163,TET_Tetrameles_nudiflora:0.0514818398)90:0.0288528354,(((CUC_Actinostemma_biglandulosum:0.0000020476,CUC_Actinostemma_biglandulosum_RNA:0.0040288458)99:0.0341533392,(((CUC_Baijiania_yunnanensis:0.0032723953,CUC_Baijiania_yunnanensis_RNA:0.0000010000)98:0.0155932507,(((((((((((CUC_Benincasa_hispida:0.0393439837,CUC_Benincasa_hispida_RNA:0.0000010000)98:0.0113497790,CUC_Raphidiocystis_welwitschii_HS5553_WGS:0.0294555391)33:0.0020871945,((((CUC_Cucumis_hystrix_RNA:0.0000026047,CUC_Cucumis_hystrix_WGS:0.0037432772)98:0.0122465379,CUC_Cucumis_melo_RNA:0.0176812025)98:0.0077232555,CUC_Cucumis_omissus_HS5733_WGS:0.0068806041)98:0.0114946184,(CUC_Citrullus_amarus_WGS:0.0033494825,CUC_Citrullus_lanatus_1_WGS:0.0058976997)97:0.0120314292)86:0.0029558525)76:0.0086802088,(CUC_Lagenaria_siceraria_GJ113_RNA:0.0026183697,CUC_Lagenaria_siceraria_var_siceraria_WGS:0.0000010000)100:0.0155696321)95:0.0080363565,(CUC_Dendrosicyos_socotranus:0.0326808378,((CUC_Apodanthera_mathewsii_HS5725_WGS:0.0026179070,CUC_Wilbrandia_hibiscoides_1_WGS:0.0133393932)90:0.0046962405,CUC_Dendrosicyos_socotranus_HS5731_WGS:0.0204152497)88:0.0028948654)97:0.0174732643)55:0.0020698354,((CUC_Bryonia_marmorata:0.0093995089,CUC_Bryonia_dioica_RNA:0.0079854714)99:0.0134139432,(CUC_Herpetospermum_pedunculosum:0.0075255912,CUC_Herpetospermum_pedunculosum_RNA:0.0000027174)100:0.0256524110)96:0.0120626282)96:0.0099290904,(CUC_Trichosanthes_pilosa:0.0132258151,CUC_Trichosanthes_pilosa_1_RNA:0.0000021640)100:0.0227513401)77:0.0010447305,(CUC_Cionosicys_macranthus:0.0032082000,CUC_Cionosicys_macranthus_RNA:0.0000023292)100:0.0376839777)91:0.0074994525,((CUC_Momordica_peteri:0.0181114866,CUC_Momordica_foetida_RNA:0.0286358946)78:0.0130255628,((CUC_Telfairia_pedata:0.0049511172,CUC_Telfairia_pedata_RNA:0.0000010000)96:0.0053016830,(CUC_Telfairia_occidentalis_RNA:0.0000010000,CUC_Telfairia_occidentalis_WGS:0.0034445631)96:0.0053113892)100:0.0298848095)32:0.0003350515)67:0.0028385184,(CUC_Siraitia_grosvenorii_1_RNA:0.0000024780,CUC_Siraitia_grosvenorii_WGS:0.0000010000)99:0.0127029241)73:0.0046463052,(CUC_Indofevillea_khasiana:0.0034921813,CUC_Indofevillea_khasiana_RNA:0.0000010000)97:0.0089253090)67:0.0050528483)80:0.0328732790,(((CUC_Cyclantheropsis_parviflora:0.0000026261,CUC_Cyclantheropsis_parviflora_1_RNA:0.0033644498)100:0.0478118985,CUC_Fevillea_cordifolia_WGS:0.0288851042)98:0.0150633655,(CUC_Gerrardanthus_macrorhizus:0.0135404949,CUC_Gerrardanthus_macrorhizus_RNA:0.0079027097)100:0.0481207800)76:0.0052236933)51:0.0070882202)65:0.0374094133,(CUC_Gynostemma_burmanicum:0.0000010000,CUC_Gynostemma_microspermum_GJ058_RNA:0.0000010000)100:0.0704230032)99:0.0677344901)98:0.0365242053,((COR_Coriaria_nepalensis:0.0230220536,COR_Coriaria_nepalensis_RNA:0.0148788509)98:0.0406035294,CRN_Corynocarpus_cribbianus:0.1017093340)83:0.0453232587)100:0.0848050516,ANI_Anisophyllea_purpurascens_GSK:0.0235492377)
(ANI_Anisophyllea_cinnamomoides:0.0363281080,(((((BEG_Begonia_petasitifolia:0.1952918841,TET_Tetrameles_nudiflora:0.1054633449)48:0.0180621004,BEG_Begonia_coptidifolia_WGS:0.1769088705)24:0.0224886288,(DAT_Datisca_cannabina:0.0420447437,DAT_Datisca_glomerata_leaf_RNA:0.0362180688)92:0.0479826296)25:0.0159994669,(((COR_Coriaria_nepalensis:0.0000010000,COR_Coriaria_nepalensis_RNA:0.0000010000)100:0.1031490093,CRN_Corynocarpus_laevigatus_HS5848_WGS:0.0838355682)79:0.0287614645,CRN_Corynocarpus_cribbianus:0.0793110278)70:0.0000028929)96:0.0475400356,((CUC_Actinostemma_biglandulosum:0.0075920548,CUC_Actinostemma_biglandulosum_RNA:0.0083491820)100:0.0512704228,((CUC_Baijiania_yunnanensis:0.0217704548,(((((((((((((CUC_Benincasa_hispida:0.0000010000,CUC_Benincasa_hispida_RNA:0.0000027790)100:0.0277974309,(CUC_Citrullus_amarus_WGS:0.0032959878,CUC_Citrullus_lanatus_1_WGS:0.0033409055)100:0.0135501395)88:0.0031807864,(CUC_Lagenaria_siceraria_GJ113_RNA:0.0033078274,CUC_Lagenaria_siceraria_var_siceraria_WGS:0.0000010000)100:0.0181127011)94:0.0022019896,(((CUC_Cucumis_hystrix_RNA:0.0000027003,CUC_Cucumis_hystrix_WGS:0.0038383733)100:0.0087663066,(CUC_Cucumis_melo_RNA:0.0000010000,CUC_Cucumis_melo_subsp_melo_WGS:0.0000010000)100:0.0147406690)99:0.0086071061,CUC_Cucumis_omissus_HS5733_WGS:0.0141660850)100:0.0244785536)100:0.0084506118,(((CUC_Dendrosicyos_socotranus:0.0000010000,CUC_Dendrosicyos_socotranus_HS5731_WGS:0.0000024314)100:0.0096706448,(CUC_Apodanthera_mathewsii_HS5725_WGS:0.0201498164,CUC_Wilbrandia_hibiscoides_1_WGS:0.0161948746)91:0.0028841271)99:0.0074109635,CUC_Bambekea_racemosa_HS5726_WGS:0.0141628815)99:0.0102216221)86:0.0031860878,(CUC_Bryonia_marmorata:0.0103907816,CUC_Bryonia_dioica_RNA:0.0000010000)100:0.0370082390)73:0.0032498249,(CUC_Herpetospermum_pedunculosum:0.0000010000,CUC_Herpetospermum_pedunculosum_RNA:0.0000010000)100:0.0160287519)62:0.0015715342,((CUC_Cionosicys_macranthus:0.0000010000,CUC_Cionosicys_macranthus_RNA:0.0000010000)100:0.0380838806,(CUC_Trichosanthes_pilosa:0.0000010000,CUC_Trichosanthes_pilosa_1_RNA:0.0000020557)94:0.0167763407)98:0.0069411260)96:0.0213059932,((CUC_Telfairia_pedata:0.0000010000,(CUC_Telfairia_occidentalis_RNA:0.0060768023,CUC_Telfairia_occidentalis_WGS:0.0045239514)100:0.0115781343)66:0.0000010000,CUC_Telfairia_pedata_RNA:0.0000010000)100:0.0344054081)63:0.0058090455,CUC_Momordica_peteri:0.0346046310)64:0.0032059801,CUC_Siraitia_grosvenorii_WGS:0.0306957126)67:0.0055427569,(CUC_Indofevillea_khasiana:0.0000027436,CUC_Indofevillea_khasiana_RNA:0.0000026115)100:0.0182238703)39:0.0000023817,CUC_Baijiania_yunnanensis_RNA:0.0346549536)93:0.0096032940)97:0.0196220631,(((CUC_Cyclantheropsis_parviflora:0.0072794155,CUC_Cyclantheropsis_parviflora_1_RNA:0.0018838713)100:0.0609167223,(CUC_Gynostemma_burmanicum:0.0145283004,CUC_Gynostemma_microspermum_GJ058_RNA:0.0142712683)100:0.0568631954)70:0.0115962040,(CUC_Gerrardanthus_macrorhizus:0.0117731496,CUC_Gerrardanthus_macrorhizus_RNA:0.0091483342)100:0.0389880168)29:0.0084493952)30:0.0092601102)100:0.0892154833)100:0.1423144187,ANI_Anisophyllea_purpurascens_GSK:0.0000027406)
(BEG_Begonia_petasitifolia:0.1638367379,((((COR_Coriaria_nepalensis:0.0000010106,COR_Coriaria_nepalensis_RNA:0.0000010106)100:0.1648410223,(CRN_Corynocarpus_cribbianus:0.0333556729,CRN_Corynocarpus_laevigatus_HS5848_WGS:0.0238509514)100:0.0752132356)92:0.0182420274,((((CUC_Actinostemma_biglandulosum:0.0028849673,CUC_Actinostemma_biglandulosum_RNA:0.0000028241)100:0.0843659769,(((CUC_Cyclantheropsis_parviflora:0.0115384151,CUC_Cyclantheropsis_parviflora_1_RNA:0.0081517284)100:0.0695087502,CUC_Fevillea_pedatifolia_GSK:0.0700222189)86:0.0071041260,(CUC_Gerrardanthus_macrorhizus:0.0142573934,CUC_Gerrardanthus_macrorhizus_RNA:0.0128110141)100:0.0684785163)95:0.0152439843)81:0.0040423848,((CUC_Gynostemma_burmanicum:0.0009268301,CUC_Gynostemma_microspermum_GJ058_RNA:0.0007521995)93:0.0069988287,CUC_Gynostemma_yixingense_WGS:0.0168384809)100:0.0645830501)69:0.0065608021,(((CUC_Baijiania_yunnanensis:0.0014821511,CUC_Baijiania_yunnanensis_RNA:0.0017863543)100:0.0416174825,((((((((CUC_Benincasa_hispida:0.0000010106,CUC_Benincasa_hispida_RNA:0.0000010106)100:0.0305319952,(((CUC_Cucumis_hystrix_RNA:0.0019404482,CUC_Cucumis_hystrix_WGS:0.0407188725)100:0.0251060758,((CUC_Cucumis_melo_RNA:0.0006657515,CUC_Cucumis_melo_subsp_melo_WGS:0.0042253725)100:0.0115514813,CUC_Cucumis_omissus_HS5733_WGS:0.0180251012)92:0.0028011873)100:0.0303825190,((CUC_Lagenaria_siceraria_GJ113_RNA:0.0000010106,CUC_Lagenaria_siceraria_var_siceraria_WGS:0.0000010106)100:0.0109980001,(CUC_Citrullus_amarus_WGS:0.0007477764,CUC_Citrullus_lanatus_1_WGS:0.0058037893)100:0.0167972683)96:0.0036614050)65:0.0034764089)100:0.0180816887,CUC_Cionosicys_macranthus.0:0.1072541076)75:0.0006118171,(((CUC_Dendrosicyos_socotranus:0.0000010106,CUC_Dendrosicyos_socotranus_HS5731_WGS:0.0000010106)100:0.0209267189,(CUC_Apodanthera_mathewsii_HS5725_WGS:0.0047938148,CUC_Wilbrandia_hibiscoides_1_WGS:0.0110372556)99:0.0080261789)100:0.0165384805,CUC_Bambekea_racemosa_HS5726_WGS:0.0122055077)99:0.0143001427)100:0.0152591736,(CUC_Herpetospermum_pedunculosum:0.0022746036,CUC_Herpetospermum_pedunculosum_RNA:0.0215801858)100:0.0437788879)64:0.0070644334,(((CUC_Bryonia_marmorata:0.0005470946,CUC_Bryonia_dioica_RNA:0.0062554635)100:0.0660767341,((CUC_Cionosicys_macranthus.main:0.0000010106,CUC_Cionosicys_macranthus_RNA:0.0000010106)100:0.0429554636,(CUC_Trichosanthes_pilosa:0.0000010106,CUC_Trichosanthes_pilosa_1_RNA:0.0027319900)100:0.0164465777)100:0.0195954197)95:0.0091766855,((CUC_Telfairia_pedata:0.0000010106,CUC_Telfairia_pedata_RNA:0.0000010106)100:0.0124537342,(CUC_Telfairia_occidentalis_RNA:0.0043168450,CUC_Telfairia_occidentalis_WGS:0.0016782181)99:0.0086283123)100:0.0268580973)62:0.0045298204)66:0.0038137682,(CUC_Momordica_peteri:0.0306828599,(CUC_Momordica_foetida_GSK:0.0261572368,CUC_Momordica_foetida_RNA:0.0031826085)100:0.0171070346)100:0.0305482835)95:0.0076665715,(CUC_Siraitia_grosvenorii_1_RNA:0.0000010106,CUC_Siraitia_grosvenorii_WGS:0.0000010106)100:0.0298237349)100:0.0097083140)82:0.0053592556,(CUC_Indofevillea_khasiana:0.0014488117,CUC_Indofevillea_khasiana_RNA:0.0024126213)100:0.0263397116)100:0.0205390233)100:0.1059415410)95:0.0345619242,(DAT_Datisca_cannabina:0.0887192321,(DAT_Datisca_glomerata_leaf_RNA:0.0000010106,DAT_Datisca_glomerata_WGS:0.0000010106)97:0.0172459226)100:0.0978628906)86:0.0171112864,TET_Tetrameles_nudiflora:0.1271665324)
(COR_Coriaria_nepalensis:0.0000010000,(((CRN_Corynocarpus_cribbianus:0.0305845309,CRN_Corynocarpus_laevigatus_HS5848_WGS:0.0130755004)100:0.1063151444,((((((CUC_Baijiania_yunnanensis:0.0648889772,((((((((CUC_Benincasa_hispida:0.0000010000,CUC_Benincasa_hispida_RNA:0.0000010000)100:0.0292312437,((CUC_Lagenaria_siceraria_GJ113_RNA:0.0000010000,CUC_Lagenaria_siceraria_var_siceraria_WGS:0.0000010000)100:0.0230379981,(CUC_Citrullus_amarus_WGS:0.0000010000,CUC_Citrullus_lanatus_1_WGS:0.0000010000)100:0.0117562432)97:0.0092538074)86:0.0058557218,(((CUC_Cucumis_hystrix_RNA:0.0000010000,CUC_Cucumis_hystrix_WGS:0.0000010000)100:0.0118216199,(CUC_Cucumis_melo_RNA:0.0035447762,CUC_Cucumis_melo_subsp_melo_WGS:0.0000010000)100:0.0185969981)98:0.0075276834,CUC_Cucumis_omissus_HS5733_WGS:0.0249335591)100:0.0313372276)98:0.0108777847,(CUC_Cionosicys_macranthus:0.0000010000,CUC_Cionosicys_macranthus_RNA:0.0000010000)100:0.0309714407)95:0.0082303283,(CUC_Trichosanthes_pilosa:0.0000010000,CUC_Trichosanthes_pilosa_1_RNA:0.0000010000)100:0.0432369551)75:0.0010729761,(CUC_Bryonia_marmorata:0.0877639895,((CUC_Dendrosicyos_socotranus:0.0157148076,(CUC_Apodanthera_mathewsii_HS5725_WGS:0.0065028392,CUC_Wilbrandia_hibiscoides_1_WGS:0.0094886047)96:0.0089183909)100:0.0201243727,(CUC_Herpetospermum_pedunculosum:0.0000010000,CUC_Herpetospermum_pedunculosum_RNA:0.0142358760)94:0.0143684369)52:0.0010925820)56:0.0000020307)90:0.0140150687,((CUC_Telfairia_pedata:0.0000010000,CUC_Telfairia_pedata_RNA:0.0000010000)100:0.0104208121,CUC_Telfairia_occidentalis_RNA:0.0217888987)100:0.0514497954)75:0.0036220220,(CUC_Momordica_peteri:0.0448069227,CUC_Momordica_foetida_RNA:0.0308982237)82:0.0250219301)64:0.0036530067)46:0.0069172850,(CUC_Indofevillea_khasiana:0.0011446754,CUC_Indofevillea_khasiana_RNA:0.0142083878)97:0.0310260311)67:0.0104971445,CUC_Siraitia_grosvenorii_WGS:0.0320734027)99:0.0422962244,((CUC_Gynostemma_burmanicum:0.0000021422,CUC_Gynostemma_microspermum_GJ058_RNA:0.0089149464)100:0.0690476008,CUC_Actinostemma_biglandulosum_RNA:0.0838261883)76:0.0208001708)65:0.0105284940,((CUC_Cyclantheropsis_parviflora:0.0000010000,CUC_Cyclantheropsis_parviflora_1_RNA:0.0000010000)100:0.1143918007,CUC_Gerrardanthus_macrorhizus_RNA:0.1216067080)82:0.0299065978)58:0.0092501616,CUC_Fevillea_pedatifolia_GSK:0.0275641074)100:0.1069376443)90:0.0224057413,((DAT_Datisca_cannabina:0.0137609327,(DAT_Datisca_glomerata_leaf_RNA:0.0060798715,DAT_Datisca_glomerata_WGS:0.0084171066)100:0.0385095396)100:0.1183337534,TET_Tetrameles_nudiflora:0.1294314801)88:0.0219810429)100:0.2114445468,COR_Coriaria_nepalensis_RNA:0.0021031864)
(BEG_Begonia_petasitifolia:0.1079153863,(((COR_Coriaria_nepalensis:0.0000010000,COR_Coriaria_nepalensis_RNA:0.0000010000)100:0.1269628405,(CRN_Corynocarpus_cribbianus:0.2009436397,ANI_Anisophyllea_purpurascens_GSK:0.1339157795)70:0.0682653197)57:0.0175576717,(DAT_Datisca_cannabina:0.0701229561,(DAT_Datisca_glomerata_leaf_RNA:0.0000010000,DAT_Datisca_glomerata_WGS:0.0157225529)100:0.0183653673)93:0.0373578091)45:0.0047365323,((((((CUC_Actinostemma_biglandulosum:0.0719036341,CUC_Actinostemma_biglandulosum_RNA:0.0000010000)100:0.0505424392,(CUC_Gynostemma_burmanicum:0.0085236499,CUC_Gynostemma_microspermum_GJ058_RNA:0.0019207982)100:0.0625831438)94:0.0121045404,(((CUC_Baijiania_yunnanensis:0.0000010000,CUC_Baijiania_yunnanensis_RNA:0.0000010000)100:0.0275591572,(CUC_Indofevillea_khasiana:0.0073778080,CUC_Indofevillea_khasiana_RNA:0.0000010000)100:0.0149892393)79:0.0023837566,((((((((CUC_Benincasa_hispida:0.0082640284,CUC_Benincasa_hispida_RNA:0.0000010000)99:0.0321776255,(((CUC_Cucumis_hystrix_RNA:0.0000010000,CUC_Cucumis_hystrix_WGS:0.0000010000)100:0.0130308506,(CUC_Cucumis_melo_RNA:0.0025968528,CUC_Cucumis_melo_subsp_melo_WGS:0.0000010000)100:0.0105612572)96:0.0026626417,CUC_Cucumis_omissus_HS5733_WGS:0.0000020664)91:0.0079067073)67:0.0078389693,((CUC_Lagenaria_siceraria_GJ113_RNA:0.0000010000,CUC_Lagenaria_siceraria_var_siceraria_WGS:0.0000010000)100:0.0128998861,((CUC_Citrullus_amarus_WGS:0.0000010000,CUC_Citrullus_lanatus_1_WGS:0.0000010000)96:0.0000023267,CUC_Wilbrandia_hibiscoides_1_WGS:0.0146695494)7:0.0077200719)6:0.0035617517)38:0.0054666524,((CUC_Cionosicys_macranthus.main:0.0000010000,CUC_Cionosicys_macranthus_RNA.main:0.0000010000)99:0.0077950089,(CUC_Cionosicys_macranthus.0:0.0185969023,CUC_Cionosicys_macranthus_RNA.0:0.0000010000)93:0.0219385023)78:0.0105599587)22:0.0050934640,((CUC_Bryonia_marmorata:0.0097486754,CUC_Bryonia_dioica_RNA:0.0000010000)100:0.0472374274,(CUC_Herpetospermum_pedunculosum:0.0098483464,CUC_Herpetospermum_pedunculosum_RNA:0.0109216153)100:0.0211551007)59:0.0008878467)9:0.0000027595,(CUC_Trichosanthes_pilosa:0.0000010000,CUC_Trichosanthes_pilosa_1_RNA:0.0000010000)92:0.0107106077)30:0.0033706247,((CUC_Dendrosicyos_socotranus:0.0000010000,CUC_Dendrosicyos_socotranus_HS5731_WGS:0.0000010000)98:0.0136488222,(CUC_Apodanthera_mathewsii_HS5725_WGS:0.0000020967,CUC_Bambekea_racemosa_HS5726_WGS:0.0000020692)67:0.0118939877)52:0.0119113296)95:0.0125873282,(((CUC_Momordica_peteri:0.0147272954,(CUC_Momordica_foetida_GSK:0.0045997755,CUC_Momordica_foetida_RNA:0.0000022494)100:0.0151019631)100:0.0208466398,(CUC_Siraitia_grosvenorii_1_RNA:0.0000021904,CUC_Siraitia_grosvenorii_WGS:0.0000010000)98:0.0107287151)93:0.0028270027,(CUC_Telfairia_pedata:0.0047432727,((CUC_Telfairia_occidentalis_RNA:0.0052425912,CUC_Telfairia_occidentalis_WGS:0.0000020023)99:0.0052055604,CUC_Telfairia_pedata_RNA:0.0000021133)77:0.0000022693)100:0.0135153385)91:0.0027245937)89:0.0054756495)95:0.0163558621)73:0.0036876367,(CUC_Gerrardanthus_macrorhizus:0.0120582360,CUC_Gerrardanthus_macrorhizus_RNA:0.0087225253)100:0.0446441306)63:0.0064566471,(CUC_Cyclantheropsis_parviflora:0.0788527080,CUC_Cyclantheropsis_parviflora_1_RNA:0.0004728685)100:0.0661685749)87:0.0263039963,TET_Tetrameles_nudiflora:0.1166446247)63:0.0338154165)
(ANI_Anisophyllea_cinnamomoides:0.2156868535,(((((((((BEG_Begonia_petasitifolia:0.2090995586,TET_Tetrameles_nudiflora:0.1122238573)58:0.0236923123,(((COR_Coriaria_nepalensis.main:0.0000010036,COR_Coriaria_nepalensis_RNA.main:0.0000010036)100:0.0498564155,(COR_Coriaria_nepalensis.0:0.0000010036,COR_Coriaria_nepalensis_RNA.0:0.0000010036)100:0.0542589822)100:0.1368691993,CRN_Corynocarpus_cribbianus:0.0862177108)99:0.0650207902)54:0.0195481673,(DAT_Datisca_cannabina:0.0067322160,DAT_Datisca_glomerata_leaf_RNA:0.0142063336)100:0.1022296780)61:0.0985150191,(((CUC_Actinostemma_biglandulosum:0.0000010036,CUC_Actinostemma_biglandulosum_RNA:0.0000020501)100:0.0904561814,((CUC_Cyclantheropsis_parviflora:0.0114314635,CUC_Cyclantheropsis_parviflora_1_RNA:0.0039257220)100:0.0758050742,(CUC_Gerrardanthus_macrorhizus:0.0124534747,CUC_Gerrardanthus_macrorhizus_RNA:0.0172452093)100:0.0747063462)83:0.0233161914)41:0.0075724375,(CUC_Gynostemma_burmanicum:0.0000025971,CUC_Gynostemma_microspermum_GJ058_RNA:0.0000010036)100:0.1051484797)72:0.0143313892)43:0.0353225475,(CUC_Baijiania_yunnanensis:0.0095129668,CUC_Baijiania_yunnanensis_RNA:0.0000024489)100:0.0443881603)43:0.0177735817,(CUC_Indofevillea_khasiana:0.0083551077,CUC_Indofevillea_khasiana_RNA:0.0000021288)100:0.0359564532)43:0.0193412288,(CUC_Siraitia_grosvenorii_1_RNA:0.0000021971,CUC_Siraitia_grosvenorii_WGS:0.0089635564)81:0.0254485525)19:0.0159636579,(CUC_Momordica_peteri:0.0512083468,(CUC_Momordica_foetida_GSK:0.0000024934,CUC_Momordica_foetida_RNA:0.0032414151)100:0.0342131235)95:0.0149935390)16:0.0075809531,((CUC_Telfairia_pedata:0.0114191423,CUC_Telfairia_pedata_RNA:0.0000010036)61:0.0068305616,(CUC_Telfairia_occidentalis_RNA:0.0000024470,CUC_Telfairia_occidentalis_WGS:0.0109055585)61:0.0111328283)100:0.0369612094)10:0.0000021692,(((((((CUC_Benincasa_hispida:0.0000025431,CUC_Benincasa_hispida_RNA:0.0000025895)100:0.0284394955,(CUC_Lagenaria_siceraria_GJ113_RNA:0.0000023047,CUC_Lagenaria_siceraria_var_siceraria_WGS:0.0000022377)100:0.0159527613)81:0.0066631876,((CUC_Citrullus_amarus_WGS:0.0015063876,CUC_Citrullus_lanatus_1_WGS:0.0000010036)99:0.0127714853,CUC_Lemurosicyos_variegata_HS0262_WGS:0.0153244137)86:0.0068486176)92:0.0077830226,((((CUC_Cucumis_hystrix_RNA:0.0000026563,CUC_Cucumis_hystrix_WGS:0.0000024222)100:0.0174884902,(CUC_Cucumis_melo_RNA:0.0014843098,CUC_Cucumis_melo_subsp_melo_WGS:0.0060417546)100:0.0122050214)91:0.0084415572,CUC_Cucumis_omissus_HS5733_WGS:0.0096548997)98:0.0170196728,CUC_Raphidiocystis_welwitschii_HS5553_WGS:0.0169733556)95:0.0079279499)99:0.0133483202,(((CUC_Dendrosicyos_socotranus:0.0000026344,CUC_Dendrosicyos_socotranus_HS5731_WGS:0.0000026228)100:0.0165977042,((CUC_Apodanthera_mathewsii_HS5725_WGS:0.0160477936,CUC_Wilbrandia_hibiscoides_1_WGS:0.0084457190)95:0.0018812536,CUC_Bambekea_racemosa_HS5726_WGS:0.0206824716)78:0.0033607230)100:0.0181725317,(CUC_Herpetospermum_pedunculosum:0.0045131881,CUC_Herpetospermum_pedunculosum_RNA:0.0059978338)100:0.0404085537)64:0.0062195615)59:0.0027032273,((CUC_Cionosicys_macranthus:0.0017280513,CUC_Cionosicys_macranthus_RNA:0.0000020700)100:0.0327752965,(CUC_Trichosanthes_pilosa:0.0093920478,CUC_Trichosanthes_pilosa_1_RNA:0.0051283772)97:0.0116524938)81:0.0068540977)51:0.0041898192,(CUC_Bryonia_marmorata:0.0030249328,CUC_Bryonia_dioica_RNA:0.0032525979)100:0.0775228563)98:0.0289928425)
(ANI_Anisophyllea_cinnamomoides:0.0151094767,(((BEG_Begonia_petasitifolia:0.1791260570,((((CUC_Actinostemma_biglandulosum:0.0000010000,CUC_Actinostemma_biglandulosum_RNA:0.0016403890)100:0.0977987001,((CUC_Cyclantheropsis_parviflora:0.0855165151,CUC_Fevillea_pedatifolia_GSK:0.7251182873)58:0.0124643018,(CUC_Gerrardanthus_macrorhizus:0.0135145354,CUC_Gerrardanthus_macrorhizus_RNA:0.0120196548)100:0.0629424529)86:0.0202424393)80:0.0127530384,(CUC_Gynostemma_microspermum_GJ058_RNA:0.0021839060,CUC_Gynostemma_yixingense_WGS:0.0071144700)100:0.0716485428)86:0.0099865529,(((CUC_Baijiania_yunnanensis:0.0050059123,CUC_Baijiania_yunnanensis_RNA:0.0101610679)100:0.0187574914,CUC_Indofevillea_khasiana:0.0326297940)92:0.0037274976,(((((((((CUC_Benincasa_hispida:0.0000029840,CUC_Benincasa_hispida_RNA:0.0000029280)97:0.0267157785,((CUC_Citrullus_amarus_WGS:0.0061672941,CUC_Citrullus_lanatus_1_WGS:0.0020557340)99:0.0157528528,CUC_Lagenaria_siceraria_var_siceraria_WGS:0.0138844893)71:0.0092943490)68:0.0057259841,(((CUC_Cucumis_hystrix_RNA:0.0000024125,CUC_Cucumis_hystrix_WGS:0.0000010000)100:0.0137993903,(CUC_Cucumis_melo_RNA:0.0000010000,CUC_Cucumis_melo_subsp_melo_WGS:0.0022307665)100:0.0148965507)99:0.0133707033,CUC_Cucumis_omissus_HS5733_WGS:0.0066803312)100:0.0343468118)86:0.0287548692,(((CUC_Dendrosicyos_socotranus:0.0000010000,CUC_Dendrosicyos_socotranus_HS5731_WGS:0.0000010000)100:0.0216775707,CUC_Apodanthera_mathewsii_HS5725_WGS:0.0172138583)94:0.0046461859,(CUC_Indofevillea_khasiana_RNA:1.7774241671,CUC_Bambekea_racemosa_HS5726_WGS:0.0000025686)74:0.0181505926)76:0.0159128834)71:0.0037328838,(CUC_Cionosicys_macranthus:0.0402211152,CUC_Trichosanthes_pilosa_1_RNA:0.0319360139)87:0.0130727701)48:0.0120519458,CUC_Bryonia_dioica_RNA:0.0583910622)36:0.0015145692,(CUC_Herpetospermum_pedunculosum:0.0000020008,CUC_Herpetospermum_pedunculosum_RNA:0.0019643949)100:0.0159019521)59:0.0132306582,(CUC_Momordica_peteri:0.0359871412,(CUC_Momordica_foetida_GSK:0.0000020336,CUC_Momordica_foetida_RNA:0.0049128601)99:0.0200510112)100:0.0210046012)71:0.0082395354,((CUC_Telfairia_pedata:0.0237837476,CUC_Ampelosicyos_humblotii_SB12_GSK:0.0217214190)100:0.0285788458,(CUC_Siraitia_grosvenorii_1_RNA:0.0000010000,CUC_Siraitia_grosvenorii_WGS:0.0000010000)100:0.0503613478)65:0.0017183964)87:0.0096375617)96:0.0355341823)95:0.1198089880)41:0.0331957441,(DAT_Datisca_cannabina:0.0334720728,DAT_Datisca_glomerata_WGS:0.0125383755)99:0.1075910109)38:0.0171555703,(COR_Coriaria_nepalensis:0.1515994063,(CRN_Corynocarpus_cribbianus:0.0174709167,CRN_Corynocarpus_laevigatus_HS5848_WGS:0.0046838134)99:0.0704480842)81:0.0383797942)99:0.2478700326,ANI_Anisophyllea_purpurascens_GSK:0.0241744528)
(ANI_Anisophyllea_cinnamomoides:0.0779890446,(((BEG_Begonia_petasitifolia:0.1887471998,(TET_Tetrameles_nudiflora:0.1005812287,DAT_Datisca_glomerata_leaf_RNA:0.0962043061)81:0.0446231645)89:0.0559193109,(COR_Coriaria_nepalensis:0.0000010000,COR_Coriaria_nepalensis_RNA:0.0000010000)100:0.1603025654)92:0.0160771799,(CRN_Corynocarpus_cribbianus:0.0768497563,((((CUC_Actinostemma_biglandulosum:0.0000010000,CUC_Actinostemma_biglandulosum_RNA:0.0000010000)100:0.1090752125,((CUC_Gynostemma_burmanicum:0.0131213605,CUC_Gynostemma_microspermum_GJ058_RNA:0.0175301404)96:0.0081200301,CUC_Gynostemma_yixingense_WGS:0.0282306542)100:0.0906462158)65:0.0027749231,(((CUC_Baijiania_yunnanensis:0.0000010000,CUC_Baijiania_yunnanensis_RNA:0.0000010000)100:0.0282746634,((((((((((CUC_Benincasa_hispida:0.0000010000,CUC_Benincasa_hispida_RNA:0.0000010000)100:0.0196271659,((CUC_Lagenaria_siceraria_GJ113_RNA:0.0000010000,CUC_Lagenaria_siceraria_var_siceraria_WGS:0.0000010000)100:0.0196119733,(CUC_Citrullus_amarus_WGS:0.0044918518,CUC_Citrullus_lanatus_1_WGS:0.0000010000)100:0.0235709533)51:0.0000021177)65:0.0042575628,((CUC_Cucumis_hystrix_RNA:0.0073604404,(CUC_Cucumis_melo_RNA:0.0000010000,CUC_Cucumis_melo_subsp_melo_WGS:0.0000010000)100:0.0177995536)92:0.0033367408,CUC_Cucumis_omissus_HS5733_WGS:0.0134591518)100:0.0217367389)93:0.0065206682,(CUC_Cionosicys_macranthus:0.0000010000,CUC_Cionosicys_macranthus_RNA:0.0000010000)100:0.0248011686)42:0.0000021083,((((CUC_Dendrosicyos_socotranus:0.0000010000,CUC_Dendrosicyos_socotranus_HS5731_WGS:0.0000010000)100:0.0339872844,(CUC_Apodanthera_mathewsii_HS5725_WGS:0.0111926492,CUC_Wilbrandia_hibiscoides_1_WGS:0.0658292509)96:0.0110113546)96:0.0127816411,(CUC_Herpetospermum_pedunculosum:0.0000024846,CUC_Herpetospermum_pedunculosum_RNA:0.0000029765)98:0.0298322557)41:0.0000025618,CUC_Bambekea_racemosa_HS5726_WGS:0.0061280518)67:0.0043972609)77:0.0023039926,CUC_Momordica_peteri:0.0184377529)51:0.0022309866,CUC_Momordica_foetida_RNA:0.0189398362)52:0.0040680266,(((CUC_Bryonia_marmorata:0.0000010000,CUC_Bryonia_dioica_RNA:0.0000010000)100:0.0666628121,((CUC_Telfairia_pedata:0.0000010000,CUC_Telfairia_occidentalis_WGS:0.0127327454)64:0.0000010000,CUC_Telfairia_pedata_RNA:0.0000010000)100:0.0325450116)80:0.0023015700,(CUC_Trichosanthes_pilosa:0.0000021134,CUC_Trichosanthes_pilosa_1_RNA:0.0000023691)99:0.0323222605)48:0.0032926683)92:0.0076135898,CUC_Lemurosicyos_variegata_HS0262_WGS:0.0188146995)96:0.0083562508,CUC_Siraitia_grosvenorii_WGS:0.0230662794)62:0.0028308645)65:0.0104217210,(CUC_Indofevillea_khasiana:0.0049168506,CUC_Indofevillea_khasiana_RNA:0.0000021856)98:0.0088531517)98:0.0562361250)81:0.0241302611,((CUC_Cyclantheropsis_parviflora:0.0072499897,CUC_Cyclantheropsis_parviflora_1_RNA:0.0046298234)100:0.0670313273,(CUC_Gerrardanthus_macrorhizus:0.0080436098,CUC_Gerrardanthus_macrorhizus_RNA:0.0195348660)100:0.0658558542)85:0.0088514698)100:0.0956014498)77:0.0182760011)100:0.1534781070,ANI_Anisophyllea_purpurascens_GSK:0.0239408033)
(BEG_Begonia_petasitifolia:0.1775763629,(((CUC_Actinostemma_biglandulosum:0.0417711586,(((((CUC_Baijiania_yunnanensis:0.0000023873,CUC_Baijiania_yunnanensis_RNA:0.0000022919)100:0.0218028908,(((((((((CUC_Benincasa_hispida:0.0000010000,CUC_Benincasa_hispida_RNA:0.0000010000)100:0.0353536028,(((CUC_Cucumis_hystrix_RNA:0.0017251832,CUC_Cucumis_hystrix_WGS:0.0000010000)100:0.0159634515,CUC_Cucumis_melo_RNA:0.0124403906)87:0.0017790415,CUC_Cucumis_omissus_HS5733_WGS:0.0118065828)100:0.0382977941)82:0.0124952549,(((CUC_Lagenaria_siceraria_GJ113_RNA:0.0000010000,CUC_Lagenaria_siceraria_var_siceraria_WGS:0.0000010000)100:0.0197058714,CUC_Raphidiocystis_welwitschii_HS5553_WGS:0.0318248356)31:0.0000021923,(CUC_Citrullus_amarus_WGS:0.0024725223,CUC_Citrullus_lanatus_1_WGS:0.0021463556)100:0.0173092931)64:0.0034948006)100:0.0311058300,((((CUC_Dendrosicyos_socotranus:0.0000010000,CUC_Dendrosicyos_socotranus_HS5731_WGS:0.0000010000)97:0.0080235102,CUC_Apodanthera_mathewsii_HS5725_WGS:0.0205217851)91:0.0064892962,CUC_Wilbrandia_hibiscoides_1_WGS:0.0160727889)94:0.0134856499,CUC_Bambekea_racemosa_HS5726_WGS:0.0131226369)100:0.0265740938)73:0.0023628512,((CUC_Bryonia_marmorata:0.0099572244,CUC_Bryonia_dioica_RNA:0.0000010000)100:0.0382929818,(CUC_Herpetospermum_pedunculosum:0.0019530618,CUC_Herpetospermum_pedunculosum_RNA:0.0034802127)100:0.0339500839)88:0.0063058353)88:0.0033393428,((CUC_Cionosicys_macranthus:0.0000010000,CUC_Cionosicys_macranthus_RNA:0.0000010000)100:0.0495224020,(CUC_Trichosanthes_pilosa:0.0000010000,CUC_Trichosanthes_pilosa_1_RNA:0.0078753114)98:0.0255743378)89:0.0080147286)100:0.0277121867,(CUC_Momordica_foetida_GSK:0.0019252355,CUC_Momordica_foetida_RNA:0.0015515709)100:0.0637612918)90:0.0069650529,((CUC_Telfairia_pedata:0.0021980587,CUC_Telfairia_pedata_RNA:0.0000010000)99:0.0037943078,CUC_Telfairia_occidentalis_WGS:0.0035115361)100:0.0369187169)94:0.0060178476,(CUC_Siraitia_grosvenorii_1_RNA:0.0000010000,CUC_Siraitia_grosvenorii_WGS:0.0049417191)100:0.0303176570)99:0.0175440779)60:0.0005084194,(CUC_Indofevillea_khasiana:0.0000010000,CUC_Indofevillea_khasiana_RNA:0.0000022758)99:0.0078794333)99:0.0492326505,(((CUC_Cyclantheropsis_parviflora:0.0041354811,CUC_Cyclantheropsis_parviflora_1_RNA:0.0053248844)100:0.0907556581,CUC_Fevillea_cordifolia_WGS:0.1555274186)78:0.0030255424,(CUC_Gerrardanthus_macrorhizus:0.0209305782,CUC_Gerrardanthus_macrorhizus_RNA:0.0143946230)100:0.0388649969)84:0.0377867831)42:0.0250566775,((CUC_Gynostemma_burmanicum:0.0000025547,CUC_Gynostemma_microspermum_GJ058_RNA:0.0000010000)91:0.0254312628,CUC_Gynostemma_yixingense_WGS:0.0000020943)92:0.0585279848)39:0.0108598890)87:0.0824952936,(ANI_Anisophyllea_purpurascens_GSK:0.1877926817,COR_Coriaria_nepalensis_RNA:0.1879791986)63:0.0314219592)29:0.0000021030,(DAT_Datisca_cannabina:0.0265310174,DAT_Datisca_glomerata_leaf_RNA:0.0352086978)100:0.1114657236)74:0.0825614964,TET_Tetrameles_nudiflora:0.1578304229)
(ANI_Anisophyllea_cinnamomoides:0.0257084814,((((BEG_Begonia_petasitifolia:0.1710230356,TET_Tetrameles_nudiflora:0.0923854620)84:0.0175448690,DAT_Datisca_glomerata_WGS:0.1135969799)87:0.0270124109,((((CUC_Baijiania_yunnanensis:0.0357636668,(CUC_Indofevillea_khasiana:0.0000009888,CUC_Indofevillea_khasiana_RNA:0.0000009888)99:0.0128984407)72:0.0040590821,((((((((CUC_Cionosicys_macranthus:0.0054722733,CUC_Cionosicys_macranthus_RNA:0.0023857220)100:0.0095402039,((CUC_Benincasa_hispida_RNA:0.0449325859,(CUC_Lagenaria_siceraria_GJ113_RNA:0.0000021300,((CUC_Citrullus_amarus_WGS:0.0000009888,CUC_Citrullus_lanatus_1_WGS:0.0024948465)100:0.0204200899,CUC_Lagenaria_siceraria_var_siceraria_WGS:0.0000009888)55:0.0075805118)55:0.0046892043)93:0.0048303251,(((CUC_Cucumis_hystrix_RNA:0.0000009888,CUC_Cucumis_hystrix_WGS:0.0000009888)99:0.0118981732,(CUC_Cucumis_melo_RNA:0.0000009888,CUC_Cucumis_melo_subsp_melo_WGS:0.0100469275)52:0.0047347883)64:0.0099766381,CUC_Cucumis_omissus_HS5733_WGS:0.0364490562)100:0.0171996974)96:0.0023402758)93:0.0023456384,((CUC_Apodanthera_mathewsii_HS5725_WGS:0.0036613273,CUC_Wilbrandia_hibiscoides_1_WGS:0.0161946719)84:0.0029255413,CUC_Dendrosicyos_socotranus_HS5731_WGS:0.0190605267)100:0.0267075260)99:0.0108816800,((CUC_Herpetospermum_pedunculosum:0.0031807262,CUC_Herpetospermum_pedunculosum_RNA:0.0000009888)99:0.0125634319,CUC_Trichosanthes_pilosa_1_RNA:0.0409217061)65:0.0025237051)29:0.0000021585,CUC_Bryonia_dioica_RNA:0.0468565915)94:0.0104871039,(CUC_Momordica_peteri:0.0220022510,(CUC_Momordica_foetida_GSK:0.0068122636,CUC_Momordica_foetida_RNA:0.0114764123)93:0.0185890400)100:0.0238762163)75:0.0058330098,(CUC_Telfairia_pedata_RNA:0.0202233504,CUC_Telfairia_occidentalis_WGS:0.0123156053)100:0.0493018135)69:0.0031467872,(CUC_Siraitia_grosvenorii_1_RNA:0.0000009888,CUC_Siraitia_grosvenorii_WGS:0.0047573866)100:0.0155119418)59:0.0024666744)100:0.0367269712,(((CUC_Gerrardanthus_macrorhizus:0.0066451844,CUC_Gerrardanthus_macrorhizus_RNA:0.0128000854)100:0.0342116782,(CUC_Fevillea_pedatifolia_GSK:0.0477920144,CUC_Cyclantheropsis_parviflora_1_RNA:0.0652927174)98:0.0316899100)96:0.0198990707,CUC_Actinostemma_biglandulosum_RNA:0.0512074021)57:0.0104910483)90:0.0339668651,(CUC_Gynostemma_burmanicum:0.0175700477,CUC_Gynostemma_yixingense_WGS:0.0121184909)98:0.0320861684)100:0.0892809917)76:0.0171830524,CRN_Corynocarpus_cribbianus:0.1655903197)100:0.1252948317,ANI_Anisophyllea_purpurascens_GSK:0.0094817995)
(ANI_Anisophyllea_cinnamomoides:0.0262537059,((BEG_Begonia_petasitifolia:0.2115557384,((DAT_Datisca_cannabina:0.0422404357,DAT_Datisca_glomerata_leaf_RNA:0.0173819751)100:0.0739802588,TET_Tetrameles_nudiflora:0.1160240557)81:0.0109393177)95:0.0194564663,(((COR_Coriaria_nepalensis:0.0073203897,COR_Coriaria_nepalensis_RNA:0.0012664360)100:0.1178280784,(CRN_Corynocarpus_cribbianus:0.0133810386,CRN_Corynocarpus_laevigatus_HS5848_WGS:0.0131060407)100:0.1659274062)60:0.0125428412,((((CUC_Actinostemma_biglandulosum:0.0000010032,CUC_Actinostemma_biglandulosum_RNA:0.0024278489)100:0.0697606169,((((CUC_Cyclantheropsis_parviflora:0.0111070832,CUC_Cyclantheropsis_parviflora_1_RNA:0.0043728068)100:0.0461343234,CUC_Fevillea_pedatifolia_GSK:0.0409059693)99:0.0239153917,(CUC_Gerrardanthus_macrorhizus:0.0126092790,CUC_Gerrardanthus_macrorhizus_RNA:0.0143535801)100:0.0519321986)83:0.0111411938,CUC_Fevillea_cordifolia_WGS:0.0457972419)45:0.0000022647)74:0.0058342656,(CUC_Gynostemma_burmanicum:0.0103792634,CUC_Gynostemma_yixingense_WGS:0.0180079973)100:0.0460794879)63:0.0051152785,((((CUC_Baijiania_yunnanensis:0.0023257094,CUC_Baijiania_yunnanensis_RNA:0.0000010032)100:0.0280113237,(((((((((CUC_Benincasa_hispida:0.0011535757,CUC_Benincasa_hispida_RNA:0.0000010032)100:0.0083814124,(CUC_Lagenaria_siceraria_GJ113_RNA:0.0011474540,CUC_Lagenaria_siceraria_var_siceraria_WGS:0.0011536474)100:0.0215365815)80:0.0034912445,(((CUC_Cucumis_hystrix_RNA:0.0018004529,CUC_Cucumis_hystrix_WGS:0.0000010032)100:0.0257008750,(CUC_Cucumis_melo_RNA:0.0000010032,CUC_Cucumis_melo_subsp_melo_WGS:0.0079971941)100:0.0154638964)96:0.0029058093,CUC_Cucumis_omissus_HS5733_WGS:0.0833005138)99:0.0144492546)70:0.0007460526,(CUC_Citrullus_amarus_WGS:0.0032902078,CUC_Citrullus_lanatus_1_WGS:0.0016238959)100:0.0142787309)100:0.0205735883,(CUC_Cionosicys_macranthus:0.0000010032,CUC_Cionosicys_macranthus_RNA:0.0000010032)100:0.0242493611)98:0.0072532207,(CUC_Trichosanthes_pilosa:0.0038055649,CUC_Trichosanthes_pilosa_1_RNA:0.0000010032)100:0.0204020825)73:0.0017179646,((CUC_Bryonia_marmorata:0.0045372949,CUC_Bryonia_dioica_RNA:0.0000010032)100:0.0511492128,(CUC_Herpetospermum_pedunculosum:0.0023514375,CUC_Herpetospermum_pedunculosum_RNA:0.0022815205)100:0.0159544816)73:0.0024224064)88:0.0061197744,((((CUC_Dendrosicyos_socotranus:0.0000010032,CUC_Dendrosicyos_socotranus_HS5731_WGS:0.0000010032)100:0.0248575632,CUC_Apodanthera_mathewsii_HS5725_WGS:0.0112785744)95:0.0022425257,CUC_Wilbrandia_hibiscoides_1_WGS:0.0179852602)98:0.0094504344,CUC_Bambekea_racemosa_HS5726_WGS:0.0238035759)94:0.0132215616)84:0.0050976921,((CUC_Momordica_peteri:0.0252481525,CUC_Momordica_foetida_RNA:0.0189511720)100:0.0111166001,((CUC_Telfairia_pedata:0.0026732760,CUC_Telfairia_pedata_RNA:0.0024280774)98:0.0066112632,CUC_Telfairia_occidentalis_WGS:0.0189557136)100:0.0282928464)64:0.0011091117)99:0.0096583198)42:0.0009612418,(CUC_Indofevillea_khasiana:0.0012922473,CUC_Indofevillea_khasiana_RNA:0.0000010032)100:0.0264058042)42:0.0018543458,(CUC_Siraitia_grosvenorii_1_RNA:0.0000010032,CUC_Siraitia_grosvenorii_WGS:0.0031647393)100:0.0275404337)98:0.0212325605)100:0.1089792704)64:0.0112052422)100:0.1997444112,ANI_Anisophyllea_purpurascens_GSK:0.0473041704)
(BEG_Begonia_petasitifolia:0.1994674062,(((COR_Coriaria_nepalensis:0.0237182664,COR_Coriaria_nepalensis_RNA:0.0158645038)100:0.1744632525,CRN_Corynocarpus_cribbianus:0.0613698320)66:0.0276878716,((((((CUC_Gerrardanthus_macrorhizus:0.1930769131,CUC_Gerrardanthus_macrorhizus_RNA:0.0112565721)42:0.0297896937,CUC_Cyclantheropsis_parviflora_1_RNA:0.0422995849)27:0.0133316328,(CUC_Gynostemma_burmanicum:0.0134772410,CUC_Gynostemma_microspermum_GJ058_RNA:0.0000010419)98:0.0649567151)29:0.0248845907,CUC_Actinostemma_biglandulosum_RNA:0.1059415725)60:0.0458859938,CUC_Siolmatra_pentaphylla_WGS:0.1473438853)88:0.0586785291,(DAT_Datisca_cannabina:0.0023890763,DAT_Datisca_glomerata_leaf_RNA:0.0395486955)99:0.0891830736)47:0.0111626843)69:0.0264753203,TET_Tetrameles_nudiflora:0.1009097298)
(ANI_Anisophyllea_cinnamomoides:0.0277615255,((((BEG_Begonia_petasitifolia:0.2734489590,((((CUC_Actinostemma_biglandulosum:0.0000009967,CUC_Actinostemma_biglandulosum_RNA:0.0013946077)100:0.0652845806,(((CUC_Gynostemma_burmanicum:0.0000024011,CUC_Gynostemma_microspermum_GJ058_RNA:0.0045650736)98:0.0019401034,CUC_Gynostemma_microspermum_GSK:0.0057858323)96:0.0018517540,CUC_Gynostemma_yixingense_WGS:0.0264685635)100:0.0544362177)94:0.0084114754,(((CUC_Baijiania_yunnanensis:0.0000009967,CUC_Baijiania_yunnanensis_RNA:0.0000009967)100:0.0383054673,(((((((((CUC_Benincasa_hispida:0.0000009967,CUC_Benincasa_hispida_RNA:0.0169504654)93:0.0303659951,((CUC_Cucumis_hystrix_RNA:0.0000009967,CUC_Cucumis_hystrix_WGS:0.0036423808)96:0.0175449390,((CUC_Cucumis_melo_RNA:0.0048262496,CUC_Cucumis_melo_subsp_melo_WGS:0.0000022689)99:0.0287645948,CUC_Cucumis_omissus_HS5733_WGS:0.0105233973)63:0.0087876252)73:0.0222744061)59:0.0017018045,((CUC_Lagenaria_siceraria_GJ113_RNA:0.0000020294,CUC_Lagenaria_siceraria_var_siceraria_WGS:0.0012616503)99:0.0101217120,(CUC_Citrullus_amarus_WGS:0.0013742376,CUC_Citrullus_lanatus_1_WGS:0.0032325414)100:0.0204878962)96:0.0057502371)51:0.0000024005,CUC_Raphidiocystis_welwitschii_HS5553_WGS:0.0187602516)98:0.0138916143,CUC_Cionosicys_macranthus_RNA:0.0181504632)93:0.0058909858,((CUC_Dendrosicyos_socotranus:0.0000009967,CUC_Dendrosicyos_socotranus_HS5731_WGS:0.0015941801)100:0.0186534070,CUC_Apodanthera_mathewsii_HS5725_WGS:0.0148326228)100:0.0263737468)95:0.0090631264,(((CUC_Bryonia_marmorata:0.0244325160,CUC_Bryonia_dioica_RNA:0.0021072350)100:0.0452829447,(CUC_Herpetospermum_pedunculosum:0.0040506739,CUC_Herpetospermum_pedunculosum_RNA:0.0000009967)100:0.0238594788)67:0.0026871851,(CUC_Cionosicys_macranthus:0.0399083820,(CUC_Trichosanthes_pilosa:0.0124405661,CUC_Trichosanthes_pilosa_1_RNA:0.0000009967)100:0.0238785270)65:0.0060501467)94:0.0082002019)97:0.0070949193,((CUC_Momordica_peteri:0.0325380360,(CUC_Momordica_foetida_GSK:0.0018361583,CUC_Momordica_foetida_RNA:0.0229037276)100:0.0212805394)100:0.0264671126,((CUC_Telfairia_pedata:0.0013540759,CUC_Telfairia_pedata_RNA:0.0000009967)100:0.0060037325,(CUC_Telfairia_occidentalis_RNA:0.0000009967,CUC_Telfairia_occidentalis_WGS:0.0016287901)100:0.0037665914)100:0.0308935458)95:0.0095768857)99:0.0191369753,(CUC_Siraitia_grosvenorii_1_RNA:0.0000024615,CUC_Siraitia_grosvenorii_WGS:0.0029497867)100:0.0293217243)98:0.0101153108)81:0.0033622398,(CUC_Indofevillea_khasiana:0.0028861546,CUC_Indofevillea_khasiana_RNA:0.0404581952)100:0.0325564389)100:0.0259550988)92:0.0072805944,(((CUC_Cyclantheropsis_parviflora:0.0037778650,CUC_Cyclantheropsis_parviflora_1_RNA:0.0058703302)100:0.0742208440,CUC_Fevillea_cordifolia_WGS:0.0381902391)93:0.0203707838,(CUC_Gerrardanthus_macrorhizus:0.0104505087,CUC_Gerrardanthus_macrorhizus_RNA:0.0222366850)100:0.0533430251)82:0.0115978288)100:0.0838384502)63:0.0221735404,(((COR_Coriaria_nepalensis.main:0.0000009967,COR_Coriaria_nepalensis_RNA:0.0044827281)89:0.0177327456,COR_Coriaria_nepalensis.0:0.0600495551)100:0.1543855386,(DAT_Datisca_cannabina:0.0182851322,DAT_Datisca_glomerata_leaf_RNA:0.0217225572)100:0.0954641792)53:0.0092924464)68:0.0177852503,(CRN_Corynocarpus_cribbianus:0.0037223043,CRN_Corynocarpus_laevigatus_HS5848_WGS:0.0037270598)100:0.0752330829)63:0.0066224937,TET_Tetrameles_nudiflora:0.1691484716)100:0.1269242563,ANI_Anisophyllea_purpurascens_GSK:0.0119089795)
(ANI_Anisophyllea_cinnamomoides:0.1439812393,((BEG_Begonia_petasitifolia:0.2182233110,TET_Tetrameles_nudiflora:0.1304997780)71:0.0386770822,(DAT_Datisca_cannabina:0.0283655801,(DAT_Datisca_glomerata_leaf_RNA:0.0000009975,DAT_Datisca_glomerata_WGS:0.0000009975)100:0.0125429703)100:0.1067433676)66:0.0193958687,((((COR_Coriaria_nepalensis.main:0.0000009975,COR_Coriaria_nepalensis_RNA:0.0000009975)100:0.0353601025,COR_Coriaria_nepalensis.0:0.0623612504)100:0.1308550601,CRN_Corynocarpus_cribbianus:0.0851502828)89:0.0261120673,((((CUC_Actinostemma_biglandulosum:0.0000009975,CUC_Actinostemma_biglandulosum_RNA:0.0000009975)100:0.0798416375,(CUC_Baijiania_yunnanensis:0.0219345854,(((((((((((CUC_Benincasa_hispida:0.0000009975,CUC_Benincasa_hispida_RNA:0.0000009975)100:0.0178758815,(((((CUC_Cucumis_hystrix_RNA:0.0000009975,CUC_Cucumis_hystrix_WGS:0.0000009975)100:0.0106756521,(CUC_Cucumis_melo_RNA:0.0000009975,CUC_Cucumis_melo_subsp_melo_WGS:0.0000009975)100:0.0157715509)91:0.0021719288,CUC_Cucumis_omissus_HS5733_WGS:0.0143094715)97:0.0181651609,CUC_Lemurosicyos_variegata_HS0262_WGS:0.0121332399)65:0.0030482638,(CUC_Lagenaria_siceraria_GJ113_RNA:0.0000009975,CUC_Lagenaria_siceraria_var_siceraria_WGS:0.0000009975)100:0.0298171422)36:0.0000020550)56:0.0035278759,(CUC_Citrullus_amarus_WGS:0.0015585485,CUC_Citrullus_lanatus_1_WGS:0.0000009975)100:0.0311136540)74:0.0064189210,CUC_Raphidiocystis_welwitschii_HS5553_WGS:0.0397853315)91:0.0062098879,CUC_Cionosicys_macranthus.0:0.0271216895)93:0.0060145271,((CUC_Dendrosicyos_socotranus:0.0164831238,(CUC_Apodanthera_mathewsii_HS5725_WGS:0.0097091665,CUC_Wilbrandia_hibiscoides_1_WGS:0.0112053118)100:0.0101841339)99:0.0080924822,CUC_Bambekea_racemosa_HS5726_WGS:0.0073026637)100:0.0219124919)84:0.0085007591,(CUC_Bryonia_marmorata:0.0404230339,(CUC_Herpetospermum_pedunculosum:0.0030998543,CUC_Herpetospermum_pedunculosum_RNA:0.0015788669)100:0.0219235883)45:0.0023119739)31:0.0046729852,((CUC_Cionosicys_macranthus.main:0.0000009975,CUC_Cionosicys_macranthus_RNA:0.0000009975)100:0.0354428013,(CUC_Trichosanthes_pilosa:0.0069337500,CUC_Trichosanthes_pilosa_1_RNA:0.0029046755)100:0.0134769069)96:0.0178311147)79:0.0059782816,((CUC_Telfairia_pedata:0.0000009975,(CUC_Telfairia_occidentalis_RNA:0.0000009975,CUC_Telfairia_occidentalis_WGS:0.0015419523)100:0.0111146344)50:0.0000009975,CUC_Telfairia_pedata_RNA:0.0000009975)100:0.0252473368)81:0.0049646747,(CUC_Momordica_peteri:0.0295618577,CUC_Momordica_foetida_RNA:0.0292502076)100:0.0212806197)83:0.0089033978,((CUC_Indofevillea_khasiana:0.0047414867,CUC_Indofevillea_khasiana_RNA:0.0031333799)100:0.0143273995,(CUC_Siraitia_grosvenorii_1_RNA:0.0000009975,CUC_Siraitia_grosvenorii_WGS:0.0015461022)100:0.0298299441)81:0.0047238221)76:0.0045137808)93:0.0113582848)87:0.0046900637,((CUC_Gynostemma_burmanicum:0.0015509452,CUC_Gynostemma_microspermum_GJ058_RNA:0.0015410513)99:0.0067375686,CUC_Gynostemma_yixingense_WGS:0.0177195130)100:0.0722968564)92:0.0121273672,((CUC_Cyclantheropsis_parviflora:0.0044821319,CUC_Cyclantheropsis_parviflora_1_RNA:0.0048921667)100:0.0824467821,(CUC_Gerrardanthus_macrorhizus:0.0131643853,CUC_Gerrardanthus_macrorhizus_RNA:0.0088770211)100:0.0569056138)93:0.0165593104)100:0.0697892873)85:0.0190820116)
(ANI_Anisophyllea_cinnamomoides:0.0237438055,((((COR_Coriaria_nepalensis:0.0000010015,COR_Coriaria_nepalensis_RNA:0.0000010015)100:0.1450763855,CRN_Corynocarpus_cribbianus:0.0697469869)85:0.0439151540,((DAT_Datisca_cannabina:0.0302007355,DAT_Datisca_glomerata_leaf_RNA:0.0238676491)100:0.1264418280,TET_Tetrameles_nudiflora:0.1403555016)51:0.0136036622)78:0.0257552589,(((CUC_Actinostemma_biglandulosum:0.0000010015,CUC_Actinostemma_biglandulosum_RNA:0.0000010015)100:0.0730296216,((((CUC_Baijiania_yunnanensis:0.0000010015,CUC_Baijiania_yunnanensis_RNA:0.0000010015)100:0.0470003204,((((((((((CUC_Benincasa_hispida:0.0000010015,CUC_Benincasa_hispida_RNA:0.0000010015)100:0.0187159582,((CUC_Cucumis_hystrix_RNA:0.0180715881,(CUC_Cucumis_melo_RNA:0.0000010015,CUC_Cucumis_melo_subsp_melo_WGS:0.0000010015)100:0.0206742137)93:0.0046811397,CUC_Cucumis_omissus_HS5733_WGS:0.0093215614)100:0.0230462215)93:0.0077911584,((CUC_Lagenaria_siceraria_GJ113_RNA:0.0000010015,CUC_Lagenaria_siceraria_var_siceraria_WGS:0.0000010015)100:0.0135224096,(CUC_Citrullus_amarus_WGS:0.0044542370,CUC_Citrullus_lanatus_1_WGS:0.0000010015)100:0.0333577217)93:0.0040008706)96:0.0087650392,(CUC_Cionosicys_macranthus:0.0000010015,CUC_Cionosicys_macranthus_RNA:0.0000010015)100:0.0478282729)86:0.0043836834,(CUC_Bryonia_marmorata:0.0000010015,CUC_Bryonia_dioica_RNA:0.0000010015)100:0.0447310289)46:0.0037816149,(CUC_Dendrosicyos_socotranus:0.0241856408,(CUC_Apodanthera_mathewsii_HS5725_WGS:0.0101532269,CUC_Bambekea_racemosa_HS5726_WGS:0.0157757991)83:0.0029816857)100:0.0165906340)55:0.0053820444,((CUC_Herpetospermum_pedunculosum:0.0077377328,CUC_Herpetospermum_pedunculosum_RNA:0.0062044094)99:0.0222535208,(CUC_Trichosanthes_pilosa:0.0527663914,CUC_Trichosanthes_pilosa_1_RNA:0.0026879595)100:0.0257426994)39:0.0040330827)94:0.0136105386,((CUC_Telfairia_pedata:0.0000010015,CUC_Telfairia_pedata_RNA:0.0025472987)100:0.0126316444,(CUC_Telfairia_occidentalis_RNA:0.0000010015,CUC_Telfairia_occidentalis_WGS:0.0000010015)98:0.0067668300)100:0.0173256570)100:0.0255246523,(CUC_Momordica_peteri:0.0528074122,CUC_Momordica_foetida_RNA:0.0216699785)99:0.0307898455)91:0.0092969343,(CUC_Siraitia_grosvenorii_1_RNA:0.0023873139,CUC_Siraitia_grosvenorii_WGS:0.0025540316)100:0.0189060031)99:0.0175047953)88:0.0024650141,(CUC_Indofevillea_khasiana:0.0000010015,CUC_Indofevillea_khasiana_RNA:0.0000010015)100:0.0164567728)100:0.0359322097,((CUC_Cyclantheropsis_parviflora:0.0117249576,CUC_Cyclantheropsis_parviflora_1_RNA:0.0028474906)100:0.0864186344,(CUC_Gerrardanthus_macrorhizus:0.0159549781,CUC_Gerrardanthus_macrorhizus_RNA:0.0133419729)100:0.0445468442)99:0.0326069635)92:0.0124390150)77:0.0185101724,(CUC_Gynostemma_burmanicum:0.0000010015,CUC_Gynostemma_microspermum_GJ058_RNA:0.0000010015)100:0.1262224556)98:0.0482306355)100:0.1301905817,ANI_Anisophyllea_purpurascens_GSK:0.0188098827)
(ANI_Anisophyllea_cinnamomoides:0.0339329850,(((BEG_Begonia_petasitifolia:0.1371733945,(COR_Coriaria_nepalensis:0.1078820897,BEG_Begonia_coptidifolia_WGS:0.2719325878)89:0.0552036059)62:0.0097058433,(((CRN_Corynocarpus_cribbianus:0.0000010092,CRN_Corynocarpus_laevigatus_HS5848_WGS:0.0000010092)100:0.1854101615,(DAT_Datisca_cannabina:0.1177007193,DAT_Datisca_glomerata_leaf_RNA:0.0191596761)99:0.0673212622)64:0.0056343913,TET_Tetrameles_nudiflora:0.1190800625)73:0.0286786532)77:0.0212974474,(((((CUC_Actinostemma_biglandulosum:0.0045467801,CUC_Actinostemma_biglandulosum_RNA:0.0000010092)100:0.0838173871,CUC_Gynostemma_burmanicum:0.1099963332)58:0.0070317910,(CUC_Gerrardanthus_macrorhizus:0.0000010092,CUC_Gerrardanthus_macrorhizus_RNA:0.0000010092)100:0.0887549038)24:0.0000024940,(CUC_Cyclantheropsis_parviflora:0.0108152236,CUC_Cyclantheropsis_parviflora_1_RNA:0.0022585833)100:0.1661238284)55:0.0142821696,(((CUC_Baijiania_yunnanensis:0.0027510061,CUC_Baijiania_yunnanensis_RNA:0.0000010092)100:0.0491284648,(CUC_Indofevillea_khasiana:0.0000010092,CUC_Indofevillea_khasiana_RNA:0.0000010092)100:0.0535552451)91:0.0010262432,(((((((((((CUC_Benincasa_hispida:0.0027497770,CUC_Benincasa_hispida_RNA:0.0000010092)100:0.0336623956,(((CUC_Cucumis_hystrix_RNA:0.0133240656,CUC_Cucumis_omissus_HS5733_WGS:0.0155473814)93:0.0045232236,(CUC_Cucumis_melo_RNA:0.0030747028,CUC_Cucumis_melo_subsp_melo_WGS:0.0027243457)100:0.0074157769)100:0.0223733620,(CUC_Citrullus_amarus_WGS:0.0000010092,CUC_Citrullus_lanatus_1_WGS:0.0014893351)100:0.0222300633)89:0.0031229372)73:0.0027466977,(CUC_Lagenaria_siceraria_GJ113_RNA:0.0000010092,CUC_Lagenaria_siceraria_var_siceraria_WGS:0.0000010092)100:0.0200830854)100:0.0153376476,(CUC_Cionosicys_macranthus:0.0000010092,CUC_Cionosicys_macranthus_RNA:0.0000010092)100:0.0246176030)96:0.0080040235,(((CUC_Dendrosicyos_socotranus:0.0000010092,CUC_Dendrosicyos_socotranus_HS5731_WGS:0.0015964809)100:0.0307473514,(CUC_Apodanthera_mathewsii_HS5725_WGS:0.0141534836,CUC_Wilbrandia_hibiscoides_1_WGS:0.0118798332)100:0.0092783384)99:0.0160734874,CUC_Bambekea_racemosa_HS5726_WGS:0.0197143125)100:0.0270976027)80:0.0025802978,(CUC_Herpetospermum_pedunculosum:0.0069896717,CUC_Herpetospermum_pedunculosum_RNA:0.0114181056)100:0.0445437148)68:0.0078709551,CUC_Telfairia_occidentalis_RNA:0.0098790297)49:0.0000021578,((CUC_Bryonia_marmorata:0.0000010092,CUC_Bryonia_dioica_RNA:0.0000010092)100:0.0683063204,(CUC_Trichosanthes_pilosa:0.0226080336,CUC_Trichosanthes_pilosa_1_RNA:0.0213963877)92:0.0073375774)94:0.0122777053)82:0.0016963554,((CUC_Telfairia_pedata:0.0038886366,CUC_Telfairia_pedata_RNA:0.0000010092)97:0.0021518389,CUC_Telfairia_occidentalis_WGS:0.0167771838)100:0.0392151770)77:0.0061622540,(CUC_Momordica_peteri:0.0166913498,(CUC_Momordica_foetida_GSK:0.0275548361,CUC_Momordica_foetida_RNA:0.0203982188)100:0.0391630349)97:0.0268269639)87:0.0072586665,(CUC_Siraitia_grosvenorii_1_RNA:0.0037643971,CUC_Siraitia_grosvenorii_WGS:0.0029778778)100:0.0297019459)99:0.0136045924)99:0.0639152970)99:0.0904776464)100:0.1994514347,ANI_Anisophyllea_purpurascens_GSK:0.0151659998)
(ANI_Anisophyllea_cinnamomoides:0.0236207563,(((BEG_Begonia_petasitifolia:0.2258229008,(DAT_Datisca_cannabina:0.0406272143,(DAT_Datisca_glomerata_leaf_RNA:0.0000009954,DAT_Datisca_glomerata_WGS:0.0000009954)99:0.0143142853)100:0.0872546579)78:0.0478518341,(((COR_Coriaria_nepalensis.0:0.0412580353,(COR_Coriaria_nepalensis.main:0.0000009954,COR_Coriaria_nepalensis_RNA:0.0000009954)99:0.0205283346)100:0.1876684087,CRN_Corynocarpus_cribbianus:0.2181107005)89:0.0645399358,(((CUC_Actinostemma_biglandulosum:0.0028565711,CUC_Actinostemma_biglandulosum_RNA:0.0023447020)100:0.1029646420,(((((CUC_Baijiania_yunnanensis:0.0000009954,CUC_Baijiania_yunnanensis_HS2656_GSK:0.0000009954)56:0.0000009954,CUC_Baijiania_yunnanensis_RNA:0.0000009954)100:0.0333094307,(CUC_Indofevillea_khasiana:0.0000009954,CUC_Indofevillea_khasiana_RNA:0.0000009954)100:0.0283382328)95:0.0215628567,(((((((((((CUC_Benincasa_hispida:0.0000009954,CUC_Benincasa_hispida_RNA:0.0000009954)100:0.0329855192,(CUC_Lagenaria_siceraria_GJ113_RNA:0.0000009954,CUC_Lagenaria_siceraria_var_siceraria_WGS:0.0000009954)100:0.0212181779)71:0.0056568822,((CUC_Cucumis_hystrix_RNA:0.0000009954,CUC_Cucumis_melo_RNA:0.0000009954)70:0.0053563196,CUC_Cucumis_hystrix_WGS:0.0108360033)98:0.0137384447)72:0.0097735271,(CUC_Cionosicys_macranthus.main:0.0000009954,CUC_Cionosicys_macranthus_RNA:0.0000009954)100:0.0550684009)59:0.0024713081,(CUC_Citrullus_amarus_WGS:0.0027422994,CUC_Citrullus_lanatus_1_WGS:0.0000009954)100:0.0517759398)93:0.0043454346,((CUC_Dendrosicyos_socotranus:0.0129865161,CUC_Apodanthera_mathewsii_HS5725_WGS:0.0088872801)93:0.0095188224,CUC_Bambekea_racemosa_HS5726_WGS:0.0134144309)98:0.0095800093)98:0.0079171020,(((CUC_Bryonia_marmorata:0.0000009954,CUC_Bryonia_dioica_RNA:0.0000009954)57:0.0000009954,CUC_Bryonia_marmorata_SB24_GSK:0.0000009954)100:0.0462996393,((CUC_Herpetospermum_pedunculosum:0.0000009954,CUC_Herpetospermum_pedunculosum_RNA:0.0000009954)99:0.0032589595,CUC_Herpetospermum_pedunculosum_SB13_GSK:0.0066915420)100:0.0258456801)95:0.0133615059)90:0.0026853292,(CUC_Cionosicys_macranthus.0:0.0588629754,(CUC_Trichosanthes_pilosa:0.0047602359,CUC_Trichosanthes_pilosa_1_RNA:0.0118231043)99:0.0097606256)97:0.0149964009)99:0.0242456014,((CUC_Telfairia_pedata:0.0000009954,CUC_Telfairia_pedata_RNA:0.0000009954)97:0.0087212475,CUC_Telfairia_occidentalis_WGS:0.0230485601)100:0.0459256881)64:0.0008433306,(CUC_Momordica_peteri:0.0521977291,(CUC_Momordica_foetida_GSK:0.0000009954,CUC_Momordica_foetida_RNA:0.0000009954)99:0.0174297484)90:0.0410296854)82:0.0219906551,(CUC_Siraitia_grosvenorii_1_RNA:0.0000009954,CUC_Siraitia_grosvenorii_WGS:0.0026487550)99:0.0175997544)73:0.0114892018)81:0.0402886347,(((CUC_Cyclantheropsis_parviflora:0.0073504386,CUC_Cyclantheropsis_parviflora_1_RNA:0.0037210011)99:0.0531707208,CUC_Fevillea_pedatifolia_GSK:0.0317288584)94:0.0377493215,((CUC_Gerrardanthus_macrorhizus:0.0000009954,CUC_Gerrardanthus_macrorhizus_SB22_GSK:0.0026843811)98:0.0173501000,CUC_Gerrardanthus_macrorhizus_RNA:0.0409632694)100:0.0558288446)57:0.0113678023)20:0.0000023133)42:0.0453932662,(((CUC_Gynostemma_burmanicum:0.0026627868,CUC_Gynostemma_burmanicum_SB16_GSK:0.0000009954)100:0.0109535115,CUC_Gynostemma_microspermum_GSK:0.0025216522)91:0.0087053939,CUC_Gynostemma_yixingense_WGS:0.0050896435)100:0.1403345774)100:0.1421309110)61:0.0210905410)38:0.0082698496,TET_Tetrameles_nudiflora:0.1572742058)100:0.2033155103,ANI_Anisophyllea_purpurascens_GSK:0.0307468353)
(ANI_Anisophyllea_cinnamomoides:0.0269503317,((((((BEG_Begonia_petasitifolia:0.2200301772,((CRN_Corynocarpus_cribbianus.0:0.0110914511,CRN_Corynocarpus_laevigatus_HS5848_WGS:0.0040272511)100:0.0364847489,CRN_Corynocarpus_cribbianus.main:0.0137912739)100:0.1129557557)65:0.0167845976,(CUC_Gynostemma_burmanicum:0.0000020915,CUC_Gynostemma_microspermum_GJ058_RNA:0.0022918787)100:0.2624827199)68:0.0055648929,(DAT_Datisca_cannabina:0.0419210855,DAT_Datisca_glomerata_leaf_RNA:0.0169577740)100:0.1038262401)66:0.0208528427,(COR_Coriaria_nepalensis.0:0.0609582637,(COR_Coriaria_nepalensis.main:0.0000010000,COR_Coriaria_nepalensis_RNA:0.0021937078)98:0.0219512053)100:0.1383671696)76:0.0175358630,((((CUC_Actinostemma_biglandulosum:0.0000010000,CUC_Actinostemma_biglandulosum_RNA:0.0064911319)100:0.1032527552,((CUC_Baijiania_yunnanensis:0.0248954675,(CUC_Indofevillea_khasiana:0.0000010000,CUC_Indofevillea_khasiana_RNA:0.0000010000)100:0.0244753640)96:0.0096679856,((((((((((CUC_Benincasa_hispida:0.0000010000,CUC_Benincasa_hispida_RNA:0.0000010000)100:0.0221575249,((CUC_Lagenaria_siceraria_GJ113_RNA:0.0021430847,CUC_Lagenaria_siceraria_var_siceraria_WGS:0.0000010000)100:0.0111345313,(CUC_Citrullus_amarus_WGS:0.0021431332,CUC_Citrullus_lanatus_1_WGS:0.0000010000)100:0.0134967229)65:0.0019455436)43:0.0000010000,((((CUC_Cucumis_hystrix_RNA:0.0000010000,CUC_Cucumis_hystrix_WGS:0.0000010000)100:0.0133763339,CUC_Cucumis_melo_RNA:0.0109784914)99:0.0042056078,CUC_Cucumis_omissus_HS5733_WGS:0.0044128595)100:0.0244507474,(CUC_Lemurosicyos_variegata_HS0262_WGS:0.0305265172,CUC_Raphidiocystis_welwitschii_HS5553_WGS:0.0211406797)84:0.0010186055)65:0.0021788676)100:0.0138206067,((CUC_Cionosicys_macranthus.main:0.0000010000,CUC_Cionosicys_macranthus_RNA.main:0.0000010000)100:0.0229320495,CUC_Cucurbita_digitata_GSK:0.0722562197)89:0.0033030418)79:0.0032614573,((CUC_Dendrosicyos_socotranus:0.0133499012,CUC_Apodanthera_mathewsii_HS5725_WGS:0.0107763993)100:0.0136008318,CUC_Bambekea_racemosa_HS5726_WGS:0.0227841749)98:0.0101816493)91:0.0047511999,((CUC_Bryonia_marmorata:0.0042511647,CUC_Bryonia_dioica_RNA:0.0045527371)100:0.0445353297,((CUC_Cionosicys_macranthus.0:0.0000010000,CUC_Cionosicys_macranthus_RNA.0:0.0000010000)100:0.0577472791,CUC_Trichosanthes_pilosa:0.0144289537)64:0.0029560027)70:0.0053806837)61:0.0018658445,(CUC_Herpetospermum_pedunculosum:0.0000023561,CUC_Herpetospermum_pedunculosum_RNA:0.0043142370)100:0.0324211376)100:0.0202368735,((CUC_Telfairia_pedata:0.0022682824,CUC_Telfairia_pedata_RNA:0.0043519380)99:0.0017492539,CUC_Telfairia_occidentalis_WGS:0.0113683397)100:0.0214379231)56:0.0059107910,(CUC_Momordica_peteri:0.0394280839,(CUC_Momordica_foetida_GSK:0.0021509479,CUC_Momordica_foetida_RNA:0.0065021559)99:0.0148646112)67:0.0108814332)49:0.0000010000,(CUC_Siraitia_grosvenorii_1_RNA:0.0000010000,CUC_Siraitia_grosvenorii_WGS:0.0021507022)100:0.0281693584)61:0.0026336313)74:0.0088184904)97:0.0207205406,(CUC_Cyclantheropsis_parviflora:0.0044034918,CUC_Cyclantheropsis_parviflora_1_RNA:0.0020791338)100:0.1110084761)88:0.0133720795,(CUC_Gerrardanthus_macrorhizus:0.0150472002,CUC_Gerrardanthus_macrorhizus_RNA:0.0071293616)100:0.0297637462)100:0.0693746520)54:0.0131142381,TET_Tetrameles_nudiflora:0.1543855165)100:0.0908203792,ANI_Anisophyllea_purpurascens_GSK:0.0347183027)
(COR_Coriaria_nepalensis:0.0000010000,(((((CUC_Actinostemma_biglandulosum:0.0000010000,CUC_Actinostemma_biglandulosum_RNA:0.0000022871)100:0.0511260510,(CUC_Gynostemma_microspermum_GSK:0.0146446818,CUC_Gynostemma_microspermum_GJ058_RNA:0.0130898840)100:0.0847963049)79:0.0176568145,(((CUC_Baijiania_yunnanensis:0.0044562113,CUC_Baijiania_yunnanensis_RNA:0.0000010000)100:0.0446270692,(((((((((CUC_Bryonia_marmorata:0.0000010000,CUC_Bryonia_dioica_RNA:0.0000027469)100:0.0302239724,CUC_Apodanthera_mathewsii_HS5725_WGS:0.0130110818)33:0.0000020580,CUC_Herpetospermum_pedunculosum_RNA:0.0305721394)85:0.0102882898,(CUC_Cionosicys_macranthus_RNA:0.0274541115,CUC_Trichosanthes_pilosa_1_RNA:0.0228859956)54:0.0062237754)49:0.0026131477,CUC_Dendrosicyos_socotranus:0.0132256040)31:0.0000028541,((CUC_Benincasa_hispida_RNA:0.0220701808,((CUC_Lagenaria_siceraria_GJ113_RNA:0.0000020836,CUC_Lagenaria_siceraria_var_siceraria_WGS:0.0000010000)100:0.0167748887,CUC_Citrullus_amarus_WGS:0.0167959972)44:0.0008526127)63:0.0052416658,(CUC_Cucumis_hystrix_RNA:0.0069816254,CUC_Cucumis_melo_RNA:0.0075133643)100:0.0349647664)91:0.0186898594)91:0.0183206411,(((CUC_Telfairia_pedata:0.0000024851,CUC_Telfairia_pedata_RNA:0.0000027656)71:0.0046128235,(CUC_Telfairia_occidentalis_RNA:0.0000027675,CUC_Telfairia_occidentalis_WGS:0.0000010000)97:0.0082800288)97:0.0316698930,(CUC_Momordica_foetida_GSK:0.0000010000,CUC_Momordica_foetida_RNA:0.0000010000)100:0.0472727228)57:0.0056349079)86:0.0154888002,(CUC_Siraitia_grosvenorii_1_RNA:0.0000026980,CUC_Siraitia_grosvenorii_WGS:0.0000021156)100:0.0313484533)89:0.0042656496,(CUC_Indofevillea_khasiana:0.0117387603,CUC_Indofevillea_khasiana_RNA:0.0000025743)99:0.0180757600)90:0.0040233716)97:0.0321587379,CUC_Gerrardanthus_macrorhizus_RNA:0.0562362378)56:0.0084006867)24:0.0000023750,(CUC_Cyclantheropsis_parviflora:0.0046770760,CUC_Cyclantheropsis_parviflora_1_RNA:0.0102419787)100:0.0768487325)80:0.1195089780,(TET_Tetrameles_nudiflora:0.1897265932,DAT_Datisca_glomerata_leaf_RNA:0.0844754709)74:0.0883806147)100:0.1625855632,COR_Coriaria_nepalensis_RNA:0.0038225435)
(ANI_Anisophyllea_cinnamomoides:0.0128106477,(((((BEG_Begonia_petasitifolia:0.0347948723,BEG_Begonia_coptidifolia_WGS:0.0348680121)100:0.1028433293,TET_Tetrameles_nudiflora:0.0687771550)87:0.0316925619,(DAT_Datisca_cannabina:0.0454250712,(DAT_Datisca_glomerata_leaf_RNA:0.0000023660,DAT_Datisca_glomerata_WGS:0.0000010120)99:0.0103972332)100:0.0587808437)95:0.0121668036,((COR_Coriaria_nepalensis:0.0000010120,COR_Coriaria_nepalensis_RNA:0.0000010120)100:0.2165468016,CRN_Corynocarpus_cribbianus:0.1389927415)69:0.0449005352)70:0.0161896957,((((CUC_Actinostemma_biglandulosum:0.0066750197,CUC_Actinostemma_biglandulosum_RNA:0.0000010120)100:0.0498457978,((CUC_Cyclantheropsis_parviflora:0.0047214633,CUC_Cyclantheropsis_parviflora_1_RNA:0.0017722543)100:0.0598380036,CUC_Fevillea_pedatifolia_GSK:0.0533473393)95:0.0195469974)47:0.0111648909,((((CUC_Baijiania_yunnanensis:0.0000010120,CUC_Baijiania_yunnanensis_RNA:0.0000010120)100:0.0246476725,(CUC_Indofevillea_khasiana:0.0000010120,CUC_Indofevillea_khasiana_RNA:0.0000010120)100:0.0247407132)95:0.0032393600,(((((((((CUC_Benincasa_hispida:0.0000010120,CUC_Benincasa_hispida_RNA:0.0000010120)100:0.0163585515,(((((CUC_Cucumis_hystrix_RNA:0.0000010120,CUC_Cucumis_hystrix_WGS:0.0058604739)98:0.0079438701,(CUC_Cucumis_melo_RNA:0.0000010120,CUC_Cucumis_melo_subsp_melo_WGS:0.0000010120)98:0.0061647471)99:0.0322402605,(CUC_Citrullus_amarus_WGS:0.0000010120,CUC_Citrullus_lanatus_1_WGS:0.0022419199)100:0.0164109055)51:0.0000028876,CUC_Raphidiocystis_welwitschii_HS5553_WGS:0.0212854020)97:0.0079022772,(CUC_Lagenaria_siceraria_GJ113_RNA:0.0000010120,CUC_Lagenaria_siceraria_var_siceraria_WGS:0.0000010120)99:0.0066951777)80:0.0018002534)99:0.0111040088,(((CUC_Dendrosicyos_socotranus:0.0000010120,CUC_Dendrosicyos_socotranus_HS5731_WGS:0.0000010120)100:0.0133517692,(CUC_Apodanthera_mathewsii_HS5725_WGS:0.0111828415,CUC_Wilbrandia_hibiscoides_1_WGS:0.0043939061)94:0.0022137000)94:0.0023002052,CUC_Bambekea_racemosa_HS5726_WGS:0.0250808426)61:0.0000025360)89:0.0023094659,(CUC_Cionosicys_macranthus.0:0.0000010120,CUC_Cionosicys_macranthus_RNA.main:0.0000024264)100:0.0209091652)96:0.0100515333,(CUC_Herpetospermum_pedunculosum:0.0000010120,CUC_Herpetospermum_pedunculosum_RNA:0.0000010120)100:0.0148039401)95:0.0090109883,((CUC_Bryonia_marmorata:0.0021843554,CUC_Bryonia_dioica_RNA:0.0023765813)100:0.0279544751,((CUC_Cionosicys_macranthus.main:0.0000010120,CUC_Cionosicys_macranthus_RNA.0:0.0000010120)100:0.0332807003,(CUC_Trichosanthes_pilosa:0.0105977020,CUC_Trichosanthes_pilosa_1_RNA:0.0078551233)100:0.0275143175)56:0.0034435114)84:0.0029643752)93:0.0112266662,(CUC_Momordica_peteri:0.0186416912,(CUC_Momordica_foetida_GSK:0.0089187647,CUC_Momordica_foetida_RNA:0.0045271577)100:0.0089173841)100:0.0175141457)63:0.0045036121,(((CUC_Telfairia_pedata:0.0064802653,CUC_Telfairia_pedata_RNA:0.0000010120)100:0.0086316169,CUC_Telfairia_occidentalis_RNA:0.0000010120)55:0.0000010121,CUC_Telfairia_occidentalis_WGS:0.0000010120)100:0.0237210078)55:0.0070688863,(CUC_Siraitia_grosvenorii_1_RNA:0.0047407171,CUC_Siraitia_grosvenorii_WGS:0.0020867909)100:0.0148546229)54:0.0031986429)97:0.0262005811,(CUC_Gerrardanthus_macrorhizus:0.0060647532,CUC_Gerrardanthus_macrorhizus_RNA:0.0183223193)100:0.0402960453)54:0.0050742493)49:0.0199336666,((CUC_Gynostemma_burmanicum:0.0000010120,CUC_Gynostemma_microspermum_GJ058_RNA:0.0000024070)99:0.0209098908,CUC_Gynostemma_yixingense_WGS:0.0195316743)97:0.0424613191)99:0.0692888542)100:0.1425190048,ANI_Anisophyllea_purpurascens_GSK:0.0074464418)
(ANI_Anisophyllea_cinnamomoides:0.0135784879,(((((BEG_Begonia_petasitifolia:0.1857410879,(COR_Coriaria_nepalensis:0.0000010000,COR_Coriaria_nepalensis_RNA:0.0000010000)100:0.1500865733)97:0.0908126008,(CRN_Corynocarpus_cribbianus.main:0.1059854076,TET_Tetrameles_nudiflora:0.1379133136)85:0.0482994191)70:0.0332947274,(DAT_Datisca_cannabina:0.0160227585,(DAT_Datisca_glomerata_leaf_RNA:0.0000010000,DAT_Datisca_glomerata_WGS:0.0000010000)99:0.0245423827)100:0.1448640854)57:0.0103054958,(((((CUC_Actinostemma_biglandulosum:0.0074859672,CUC_Actinostemma_biglandulosum_RNA:0.0000010000)100:0.0648764910,((CUC_Gynostemma_burmanicum:0.0000010000,CUC_Gynostemma_microspermum_GJ058_RNA:0.0028646908)99:0.0120679303,CUC_Gynostemma_yixingense_WGS:0.0033699183)100:0.0946078152)84:0.0231548533,(CUC_Gerrardanthus_macrorhizus:0.0233870744,CUC_Gerrardanthus_macrorhizus_RNA:0.0153029627)99:0.0677929667)12:0.0000029705,(((CUC_Baijiania_yunnanensis:0.0000010000,CUC_Baijiania_yunnanensis_RNA:0.0000010000)100:0.0247499722,(((((((((CUC_Benincasa_hispida:0.0000010000,CUC_Benincasa_hispida_RNA:0.0000010000)100:0.0211527075,((CUC_Cucumis_hystrix_RNA:0.0180155043,CUC_Cucumis_omissus_HS5733_WGS:0.0297931148)61:0.0026155353,(CUC_Cucumis_melo_RNA:0.0000010000,CUC_Cucumis_melo_subsp_melo_WGS:0.0000010000)98:0.0057235505)99:0.0204320198)59:0.0027559284,(((CUC_Lagenaria_siceraria_GJ113_RNA:0.0000010000,CUC_Lagenaria_siceraria_var_siceraria_WGS:0.0000010000)100:0.0312341817,(CUC_Citrullus_amarus_WGS:0.0000010000,CUC_Citrullus_lanatus_1_WGS:0.0000010000)100:0.0148365954)83:0.0021427639,CUC_Lemurosicyos_variegata_HS0262_WGS:0.0197772186)79:0.0033738859)99:0.0228399639,(CUC_Cionosicys_macranthus:0.0000010000,CUC_Cionosicys_macranthus_RNA:0.0000010000)100:0.0306657384)94:0.0093074254,(((CUC_Bryonia_marmorata:0.0035751673,CUC_Bryonia_dioica_RNA:0.0026922038)100:0.0654549446,((CUC_Dendrosicyos_socotranus:0.0295693658,(CUC_Apodanthera_mathewsii_HS5725_WGS:0.0032694140,CUC_Wilbrandia_hibiscoides_1_WGS:0.0064606310)99:0.0117127316)98:0.0081992411,CUC_Bambekea_racemosa_HS5726_WGS:0.0047020853)95:0.0106484256)91:0.0078104952,((CUC_Herpetospermum_pedunculosum:0.0000010000,CUC_Herpetospermum_pedunculosum_RNA:0.0000010000)100:0.0747653033,(CUC_Trichosanthes_pilosa:0.0455851554,CUC_Trichosanthes_pilosa_1_RNA:0.0000010000)100:0.0313245636)64:0.0081584763)86:0.0061701994)98:0.0215902854,((CUC_Telfairia_pedata:0.0000010000,(CUC_Telfairia_occidentalis_RNA:0.0000010000,CUC_Telfairia_occidentalis_WGS:0.0031685286)99:0.0058701286)60:0.0000024328,CUC_Telfairia_pedata_RNA:0.0000010000)100:0.0485843848)98:0.0235355620,(CUC_Momordica_peteri:0.0364231045,(CUC_Momordica_foetida_GSK:0.0028208315,CUC_Momordica_foetida_RNA:0.0000010000)99:0.0151903553)99:0.0255441901)98:0.0175971583,(CUC_Siraitia_grosvenorii_1_RNA:0.0000028211,CUC_Siraitia_grosvenorii_WGS:0.0095703486)98:0.0212272100)97:0.0168369296,(CUC_Indofevillea_khasiana:0.0000010000,CUC_Indofevillea_khasiana_RNA:0.0000010000)97:0.0199953381)59:0.0101337591)45:0.0191353141,CUC_Siolmatra_pentaphylla_WGS:0.0772768839)42:0.0127874068)29:0.0218917522,(CUC_Cyclantheropsis_parviflora:0.0029791010,CUC_Cyclantheropsis_parviflora_1_RNA:0.0058654989)100:0.0872078843)100:0.0939244307)71:0.0118977427,(CRN_Corynocarpus_cribbianus.0:0.0540005746,CRN_Corynocarpus_laevigatus_HS5848_WGS:0.0405725904)97:0.0787250295)100:0.0904030230,ANI_Anisophyllea_purpurascens_GSK:0.0376836975)
(ANI_Anisophyllea_cinnamomoides:0.1783163507,(((((BEG_Begonia_petasitifolia.0:0.0351307660,BEG_Begonia_petasitifolia.main:0.0259623396)98:0.0974233902,(COR_Coriaria_nepalensis:0.0000010000,COR_Coriaria_nepalensis_RNA:0.0000010000)100:0.1949546622)57:0.0961714118,(CUC_Gerrardanthus_macrorhizus:0.0066278736,CUC_Gerrardanthus_macrorhizus_RNA:0.0089844555)98:0.0441805763)32:0.0099911591,(((CUC_Actinostemma_biglandulosum:0.0000010000,CUC_Actinostemma_biglandulosum_RNA:0.0000010000)100:0.0567033449,(CUC_Gynostemma_burmanicum:0.0000010000,CUC_Gynostemma_microspermum_GJ058_RNA:0.0000010000)98:0.0154402089)96:0.0377961377,(((CUC_Baijiania_yunnanensis:0.0000010000,CUC_Baijiania_yunnanensis_RNA:0.0000010000)100:0.0226360678,(((((((((CUC_Benincasa_hispida:0.0000028749,CUC_Benincasa_hispida_RNA:0.0000024255)100:0.0184329717,(((CUC_Cionosicys_macranthus.0:0.0000010000,CUC_Cionosicys_macranthus_RNA.0:0.0000010000)100:0.0657774572,(CUC_Lagenaria_siceraria_GJ113_RNA:0.0000010000,CUC_Lagenaria_siceraria_var_siceraria_WGS:0.0000010000)55:0.0000020866)91:0.0132726467,(((CUC_Cucumis_hystrix_RNA:0.0090975335,CUC_Cucumis_melo_RNA:0.0389274857)93:0.0086982318,CUC_Cucumis_omissus_HS5733_WGS:0.0093068841)95:0.0137845398,(CUC_Citrullus_amarus_WGS:0.0000010000,CUC_Citrullus_lanatus_1_WGS:0.0000010000)100:0.0263051490)51:0.0000022002)90:0.0046693007)90:0.0134594631,(((CUC_Dendrosicyos_socotranus:0.0000010000,CUC_Dendrosicyos_socotranus_HS5731_WGS:0.0000010000)99:0.0083852552,CUC_Apodanthera_mathewsii_HS5725_WGS:0.0060019773)98:0.0167040469,CUC_Bambekea_racemosa_HS5726_WGS:0.0000020914)68:0.0042877049)84:0.0045388153,(CUC_Herpetospermum_pedunculosum:0.0043007391,CUC_Herpetospermum_pedunculosum_RNA:0.0054425451)99:0.0306210267)64:0.0000021583,CUC_Trichosanthes_pilosa:0.0155980643)54:0.0092491740,(((CUC_Bryonia_marmorata:0.0000010000,CUC_Bryonia_dioica_RNA:0.0000010000)100:0.0657998662,(CUC_Momordica_peteri:0.0227619645,CUC_Momordica_foetida_RNA:0.0303721649)92:0.0098032508)88:0.0111944241,(CUC_Cionosicys_macranthus.main:0.0000010000,CUC_Cionosicys_macranthus_RNA.main:0.0000010000)100:0.0279579779)32:0.0000027992)62:0.0052521510,((CUC_Telfairia_pedata:0.0000010000,CUC_Telfairia_pedata_RNA:0.0000010000)99:0.0042821825,CUC_Telfairia_occidentalis_WGS:0.0000027176)96:0.0091834221)50:0.0072712558,(CUC_Siraitia_grosvenorii_1_RNA:0.0085681288,CUC_Siraitia_grosvenorii_WGS:0.0000025813)99:0.0264918195)90:0.0134678344,(CUC_Indofevillea_khasiana:0.0000010000,CUC_Indofevillea_khasiana_RNA:0.0000010000)100:0.0137481713)53:0.0000022009)99:0.0420159453,(CUC_Cyclantheropsis_parviflora:0.0000010000,CUC_Cyclantheropsis_parviflora_1_RNA:0.0000022657)100:0.0501578846)77:0.0054110955)75:0.0220484408)29:0.0150720946,TET_Tetrameles_nudiflora:0.0855424350)58:0.0632857969,DAT_Datisca_glomerata_leaf_RNA:0.0402112856)
(BEG_Begonia_petasitifolia:0.2810607002,(((COR_Coriaria_nepalensis:0.0000010001,COR_Coriaria_nepalensis_RNA:0.0034602583)100:0.1179623466,(CRN_Corynocarpus_cribbianus:0.0088317371,CRN_Corynocarpus_laevigatus_HS5848_WGS:0.0000010001)100:0.1212456557)57:0.0111286094,((((CUC_Actinostemma_biglandulosum:0.0034654009,CUC_Actinostemma_biglandulosum_RNA:0.0000020041)100:0.0673594587,(((((CUC_Baijiania_yunnanensis:0.0000010001,CUC_Baijiania_yunnanensis_RNA:0.0017071315)100:0.0284405948,((((((((CUC_Benincasa_hispida:0.0000010001,CUC_Benincasa_hispida_RNA:0.0031794572)100:0.0213849405,((CUC_Lagenaria_siceraria_GJ113_RNA:0.0028513976,CUC_Lagenaria_siceraria_var_siceraria_WGS:0.0047522270)100:0.0161572586,(CUC_Citrullus_amarus_WGS:0.0000023135,CUC_Citrullus_lanatus_1_WGS:0.0050765016)100:0.0176047288)96:0.0027803736)83:0.0037138396,(((CUC_Cucumis_hystrix_RNA:0.0016213387,CUC_Cucumis_hystrix_WGS:0.0000029586)99:0.0098899896,(CUC_Cucumis_melo_RNA:0.0085676258,CUC_Cucumis_melo_subsp_melo_WGS:0.0000028580)64:0.0028185929)97:0.0050306443,CUC_Cucumis_omissus_HS5733_WGS:0.0144961976)100:0.0179428006)99:0.0107933266,((CUC_Dendrosicyos_socotranus:0.0106150868,CUC_Apodanthera_mathewsii_HS5725_WGS:0.0102208560)98:0.0045724987,CUC_Bambekea_racemosa_HS5726_WGS:0.0000022428)94:0.0052070602)90:0.0049005828,((((CUC_Bryonia_marmorata:0.0049576996,CUC_Bryonia_dioica_RNA:0.0016655099)100:0.0251720291,(CUC_Herpetospermum_pedunculosum:0.0033240833,CUC_Herpetospermum_pedunculosum_RNA:0.0000021527)100:0.0229528338)92:0.0078036439,(CUC_Cionosicys_macranthus:0.0046350363,CUC_Cionosicys_macranthus_RNA:0.0000010001)100:0.0193529969)85:0.0035156654,(CUC_Trichosanthes_pilosa:0.0035909599,CUC_Trichosanthes_pilosa_1_RNA:0.0046994441)100:0.0192505477)88:0.0050530459)100:0.0148771816,(CUC_Momordica_peteri:0.0253944035,(CUC_Momordica_foetida_GSK:0.0049311087,CUC_Momordica_foetida_RNA:0.0000010001)100:0.0345063725)100:0.0154042176)79:0.0042126832,((CUC_Telfairia_pedata:0.0000022345,CUC_Telfairia_occidentalis_WGS:0.0078085068)66:0.0041700659,(CUC_Telfairia_occidentalis_RNA:0.0262468735,CUC_Telfairia_pedata_RNA:0.0000010001)56:0.0021821501)88:0.0156637462)79:0.0030707553,(CUC_Siraitia_grosvenorii_1_RNA:0.0018706822,CUC_Siraitia_grosvenorii_WGS:0.0000023830)100:0.0175500325)96:0.0061302564)92:0.0043477428,(CUC_Indofevillea_khasiana:0.0000010001,CUC_Indofevillea_khasiana_RNA:0.0020447391)100:0.0181883697)100:0.0216062105,((CUC_Cyclantheropsis_parviflora:0.0565426686,CUC_Cyclantheropsis_parviflora_1_RNA:0.0026715540)100:0.0813991112,(CUC_Gerrardanthus_macrorhizus:0.0041352564,CUC_Gerrardanthus_macrorhizus_RNA:0.0259333059)100:0.0618444364)94:0.0138481040)82:0.0032011229,((CUC_Gynostemma_burmanicum:0.0000020228,CUC_Gynostemma_yixingense_WGS:0.0311448539)39:0.0308614672,CUC_Gynostemma_microspermum_GJ058_RNA:0.0020007053)98:0.0534555747)76:0.0060021493)100:0.0905389230,TET_Tetrameles_nudiflora:0.1158211678)50:0.0065653277,ANI_Anisophyllea_purpurascens_GSK:0.2523382990)57:0.0237871444)65:0.0096420406,(DAT_Datisca_cannabina:0.0549177901,DAT_Datisca_glomerata_leaf_RNA:0.0123084385)100:0.1443018478)
(ANI_Anisophyllea_cinnamomoides:0.0094359440,((BEG_Begonia_petasitifolia.0:0.0584619608,BEG_Begonia_petasitifolia.main:0.0371239327)100:0.0955153460,(((COR_Coriaria_nepalensis:0.1628910723,(CRN_Corynocarpus_cribbianus:0.0184169049,CRN_Corynocarpus_laevigatus_HS5848_WGS:0.0000023162)99:0.1173360699)88:0.0942900161,(((((CUC_Actinostemma_biglandulosum:0.0072923175,CUC_Actinostemma_biglandulosum_RNA:0.0000021906)100:0.0745959224,(CUC_Cyclantheropsis_parviflora:0.0187125869,CUC_Cyclantheropsis_parviflora_1_RNA:0.0000020154)100:0.0773786325)56:0.0119478142,(((CUC_Baijiania_yunnanensis:0.0030334734,CUC_Baijiania_yunnanensis_RNA:0.0047498229)100:0.0319298445,(CUC_Momordica_peteri:0.0531890436,CUC_Momordica_foetida_RNA:0.0156656191)96:0.0184614863)67:0.0024025272,(((((((((CUC_Benincasa_hispida:0.0000024783,CUC_Benincasa_hispida_RNA:0.0000026595)100:0.0264918967,((((CUC_Cucumis_hystrix_RNA:0.0042880469,CUC_Cucumis_hystrix_WGS:0.0000028544)62:0.0000029055,CUC_Cucumis_omissus_HS5733_WGS:0.0140262207)58:0.0000014846,(CUC_Cucumis_melo_RNA:0.0000029454,CUC_Cucumis_melo_subsp_melo_WGS:0.0022542247)100:0.0128889099)99:0.0135100296,(CUC_Lagenaria_siceraria_GJ113_RNA:0.0000024294,CUC_Lagenaria_siceraria_var_siceraria_WGS:0.0000020326)100:0.0155595483)91:0.0017430141)81:0.0045022529,(CUC_Citrullus_amarus_WGS:0.0021272521,CUC_Citrullus_lanatus_1_WGS:0.0000010000)98:0.0132694431)55:0.0134855502,((CUC_Dendrosicyos_socotranus:0.0275352713,(CUC_Apodanthera_mathewsii_HS5725_WGS:0.0000021436,CUC_Wilbrandia_hibiscoides_1_WGS:0.0102538730)99:0.0059729423)99:0.0106486130,CUC_Bambekea_racemosa_HS5726_WGS:0.0162592530)93:0.0034629585)46:0.0123259361,((CUC_Bryonia_marmorata:0.0052760484,CUC_Bryonia_dioica_RNA:0.0398112392)89:0.0041088861,(CUC_Gerrardanthus_macrorhizus:0.0966044250,CUC_Lemurosicyos_variegata_HS0262_WGS:0.0293572179)49:0.0201462893)46:0.0101546747)35:0.0044136673,(((CUC_Cionosicys_macranthus:0.0037025503,CUC_Cionosicys_macranthus_RNA:0.0000010000)100:0.0273929799,(CUC_Trichosanthes_pilosa:0.0000010000,CUC_Trichosanthes_pilosa_1_RNA:0.0000028382)99:0.0110937714)100:0.0186440485,(CUC_Herpetospermum_pedunculosum:0.0084950764,CUC_Herpetospermum_pedunculosum_RNA:0.0113369522)97:0.0211912893)61:0.0004273487)48:0.0053361033,((CUC_Telfairia_pedata:0.0189164576,CUC_Telfairia_pedata_RNA:0.0000010000)99:0.0047087194,(CUC_Telfairia_occidentalis_RNA:0.0000021683,CUC_Telfairia_occidentalis_WGS:0.0095673705)99:0.0064382047)100:0.0322102005)47:0.0073817376,(CUC_Siraitia_grosvenorii_1_RNA:0.0044416922,CUC_Siraitia_grosvenorii_WGS:0.0045507232)100:0.0368890739)38:0.0018751973,(CUC_Indofevillea_khasiana:0.0000021884,CUC_Indofevillea_khasiana_RNA:0.0000024071)100:0.0222590370)29:0.0023362555)80:0.0248361772)61:0.0093201477,(CUC_Gynostemma_burmanicum:0.0000026633,CUC_Gynostemma_microspermum_GJ058_RNA:0.0063701729)100:0.0611096830)100:0.1221600786,(DAT_Datisca_cannabina:0.0233147461,DAT_Datisca_glomerata_leaf_RNA:0.0266214863)100:0.1264696490)40:0.0089976571)57:0.0118604846,TET_Tetrameles_nudiflora:0.0889069615)54:0.0109373222)100:0.1063209807,ANI_Anisophyllea_purpurascens_GSK:0.0375630241)
(BEG_Begonia_petasitifolia:0.2183180489,((COR_Coriaria_nepalensis.main:0.0000020061,COR_Coriaria_nepalensis.0:0.1040236532)94:0.0079413305,COR_Coriaria_nepalensis_RNA:0.0000021019)100:0.1017944699,(((CRN_Corynocarpus_cribbianus:0.0000010000,CRN_Corynocarpus_laevigatus_HS5848_WGS:0.0000010000)99:0.0659447110,(DAT_Datisca_cannabina:0.0281152600,DAT_Datisca_glomerata_leaf_RNA:0.0002815251)100:0.1265956280)42:0.0283557105,((((((((((((CUC_Benincasa_hispida:0.0000010000,CUC_Benincasa_hispida_RNA:0.0000010000)100:0.0212751366,(CUC_Lagenaria_siceraria_GJ113_RNA:0.0000010000,CUC_Lagenaria_siceraria_var_siceraria_WGS:0.0000010000)99:0.0213140253)58:0.0032443316,(CUC_Lemurosicyos_variegata_HS0262_WGS:0.0078208511,CUC_Raphidiocystis_welwitschii_HS5553_WGS:0.0151300332)72:0.0023560587)44:0.0052794008,((CUC_Citrullus_amarus_WGS:0.0024327175,CUC_Citrullus_lanatus_1_WGS:0.0026282495)97:0.0103746309,CUC_Cucumis_omissus_HS5733_WGS:0.0700262573)80:0.0055749383)100:0.0276046243,(((CUC_Dendrosicyos_socotranus:0.0119719082,CUC_Dendrosicyos_socotranus_HS5731_WGS:0.0000010000)90:0.0177557726,CUC_Apodanthera_mathewsii_HS5725_WGS:0.0293206740)88:0.0113958047,CUC_Bambekea_racemosa_HS5726_WGS:0.0481837908)94:0.0129037243)98:0.0225963381,((CUC_Bryonia_marmorata:0.0573745847,CUC_Herpetospermum_pedunculosum:0.0337744297)94:0.0175990447,(CUC_Cionosicys_macranthus:0.0402379980,CUC_Trichosanthes_pilosa:0.0070736423)88:0.0080634522)80:0.0170735661)95:0.0330911675,(CUC_Telfairia_pedata:0.0110082730,CUC_Telfairia_occidentalis_WGS:0.0077441447)99:0.0443406571)47:0.0123640756,CUC_Momordica_peteri:0.1073469467)48:0.0346620664,(CUC_Siolmatra_pentaphylla_WGS:0.1512927202,CUC_Siraitia_grosvenorii_WGS:0.0279118312)47:0.0235650573)73:0.0222762041,CUC_Baijiania_yunnanensis_RNA:0.0289752013)78:0.0289707296,CUC_Actinostemma_biglandulosum_RNA:0.0899868049)99:0.0646862890,TET_Tetrameles_nudiflora:0.1595438964)65:0.0452930564)82:0.0612899657)
(BEG_Begonia_petasitifolia:0.0352251917,(((((COR_Coriaria_nepalensis:0.1807148541,ANI_Anisophyllea_purpurascens_GSK:0.1617954225)88:0.0326354677,((((CUC_Actinostemma_biglandulosum:0.0039904777,CUC_Actinostemma_biglandulosum_RNA:0.0000010027)100:0.1003547656,((CUC_Cyclantheropsis_parviflora:0.0033586324,CUC_Cyclantheropsis_parviflora_1_RNA:0.0042778145)100:0.0942157343,(CUC_Gerrardanthus_macrorhizus:0.0282713504,CUC_Gerrardanthus_macrorhizus_RNA:0.0089102134)100:0.0583196537)83:0.0128656517)67:0.0095359598,((((CUC_Baijiania_yunnanensis:0.0014169922,CUC_Baijiania_yunnanensis_RNA:0.0049776327)100:0.0394520186,(CUC_Indofevillea_khasiana:0.0085333260,CUC_Indofevillea_khasiana_RNA:0.0000010027)100:0.0284567562)94:0.0083143931,(CUC_Siraitia_grosvenorii_1_RNA:0.0042782843,CUC_Siraitia_grosvenorii_WGS:0.0084891644)100:0.0228596165)79:0.0075304562,((((((((((CUC_Benincasa_hispida:0.0000010027,CUC_Benincasa_hispida_RNA:0.0000010027)100:0.0175614941,(CUC_Lagenaria_siceraria_GJ113_RNA:0.0000010027,CUC_Lagenaria_siceraria_var_siceraria_WGS:0.0000010027)100:0.0156025127)78:0.0004316709,((CUC_Cucumis_hystrix_RNA:0.0000010027,CUC_Cucumis_hystrix_WGS:0.0013896024)100:0.0151390655,((CUC_Cucumis_melo_RNA:0.0000010027,CUC_Cucumis_melo_subsp_melo_WGS:0.0016418982)100:0.0137601481,CUC_Cucumis_omissus_HS5733_WGS:0.0042513117)87:0.0036244238)100:0.0362928756)91:0.0041595319,(CUC_Citrullus_amarus_WGS:0.0037752306,CUC_Citrullus_lanatus_1_WGS:0.0000010027)100:0.0208509117)100:0.0133593330,(CUC_Herpetospermum_pedunculosum:0.0034109408,CUC_Herpetospermum_pedunculosum_RNA:0.0032803031)100:0.0265256837)64:0.0008567368,(((CUC_Dendrosicyos_socotranus:0.0000010027,CUC_Dendrosicyos_socotranus_HS5731_WGS:0.0000010027)100:0.0140002026,(CUC_Apodanthera_mathewsii_HS5725_WGS:0.0151537003,CUC_Wilbrandia_hibiscoides_1_WGS:0.0154645459)100:0.0081285847)100:0.0263632822,CUC_Bambekea_racemosa_HS5726_WGS:0.0435950387)93:0.0171868735)62:0.0030181257,((CUC_Cionosicys_macranthus:0.0000010027,CUC_Cionosicys_macranthus_RNA:0.0000010027)100:0.0302126219,(CUC_Trichosanthes_pilosa:0.0056327297,CUC_Trichosanthes_pilosa_1_RNA:0.0073497935)100:0.0168533498)99:0.0163482107)48:0.0016392779,(CUC_Bryonia_marmorata:0.0024920036,CUC_Bryonia_dioica_RNA:0.0000010027)100:0.0765054741)97:0.0188177008,((CUC_Telfairia_pedata:0.0000010027,CUC_Telfairia_pedata_RNA:0.0038744450)95:0.0027795376,(CUC_Telfairia_occidentalis_RNA:0.0000010027,CUC_Telfairia_occidentalis_WGS:0.0134840174)100:0.0176416462)100:0.0373333433)76:0.0097120227,(CUC_Momordica_peteri:0.0591838026,(CUC_Momordica_foetida_GSK:0.0057722809,CUC_Momordica_foetida_RNA:0.0056373953)97:0.0216662652)99:0.0338166413)61:0.0071153661)100:0.0459638162)46:0.0007772876,((CUC_Gynostemma_burmanicum:0.0138411099,(CUC_Gynostemma_microspermum_GSK:0.0062907413,CUC_Gynostemma_microspermum_GJ058_RNA:0.0745888424)91:0.0072891162)77:0.0074695387,CUC_Gynostemma_yixingense_WGS:0.0109898573)100:0.0834105407)100:0.0813841703)61:0.0087411941,(CRN_Corynocarpus_cribbianus:0.0053938680,CRN_Corynocarpus_laevigatus_HS5848_WGS:0.0000010027)100:0.0971535883)90:0.0217654413,DAT_Datisca_glomerata_leaf_RNA:0.1035903669)43:0.0109174531,TET_Tetrameles_nudiflora:0.1297632229)100:0.1619707119,BEG_Begonia_coptidifolia_WGS:0.0266655494)
(ANI_Anisophyllea_cinnamomoides:0.0127328442,((((BEG_Begonia_petasitifolia:0.1986169521,(COR_Coriaria_nepalensis:0.0277939719,COR_Coriaria_nepalensis_RNA:0.0475395423)100:0.1335563565)46:0.0318337150,(((((CUC_Actinostemma_biglandulosum:0.0091388129,CUC_Actinostemma_biglandulosum_RNA:0.0000010049)100:0.0707579470,((CUC_Baijiania_yunnanensis:0.0000010049,CUC_Baijiania_yunnanensis_RNA:0.0094534582)100:0.0139868256,((((((((((CUC_Benincasa_hispida:0.0024288812,CUC_Benincasa_hispida_RNA:0.0000010049)100:0.0159270861,((CUC_Lagenaria_siceraria_GJ113_RNA:0.0000010049,CUC_Lagenaria_siceraria_var_siceraria_WGS:0.0000010049)100:0.0187330645,(CUC_Citrullus_amarus_WGS:0.0000010049,CUC_Citrullus_lanatus_1_WGS:0.0047690473)99:0.0146164294)97:0.0029885377)79:0.0036638714,(CUC_Cucumis_hystrix_RNA:0.0165326582,(CUC_Cucumis_melo_RNA:0.0000010049,CUC_Cucumis_melo_subsp_melo_WGS:0.0000010049)100:0.0165850613)100:0.0315095823)98:0.0110924803,((CUC_Cionosicys_macranthus:0.0024186831,CUC_Cionosicys_macranthus_RNA:0.0000010049)100:0.0273308058,((((CUC_Dendrosicyos_socotranus:0.0000010049,CUC_Dendrosicyos_socotranus_HS5731_WGS:0.0000010049)99:0.0158875958,CUC_Wilbrandia_hibiscoides_1_WGS:0.0056259876)74:0.0057510073,CUC_Apodanthera_mathewsii_HS5725_WGS:0.0161730451)100:0.0237716994,CUC_Bambekea_racemosa_HS5726_WGS:0.0047861732)96:0.0088802013)87:0.0017260366)99:0.0087019749,((CUC_Bryonia_marmorata:0.0000010049,CUC_Bryonia_dioica_RNA:0.0034353000)100:0.0400590635,(CUC_Herpetospermum_pedunculosum:0.0000010049,CUC_Herpetospermum_pedunculosum_RNA:0.0000010049)100:0.0427486326)89:0.0153602203)67:0.0000024421,(CUC_Trichosanthes_pilosa:0.0167515259,CUC_Trichosanthes_pilosa_1_RNA:0.0000010049)100:0.0142650530)100:0.0233506926,((CUC_Telfairia_pedata:0.0000010049,CUC_Telfairia_occidentalis_WGS:0.0000010049)53:0.0913589396,CUC_Telfairia_pedata_RNA:0.0071992054)99:0.0272115523)78:0.0054842848,(CUC_Siraitia_grosvenorii_1_RNA:0.0000010049,CUC_Siraitia_grosvenorii_WGS:0.0000010049)100:0.0273347671)34:0.0000010049,(CUC_Momordica_peteri:0.0328014345,CUC_Momordica_foetida_RNA:0.0306127118)95:0.0074075112)89:0.0073971886,(CUC_Indofevillea_khasiana:0.0000010049,CUC_Indofevillea_khasiana_RNA:0.0000010049)100:0.0176306628)82:0.0050343157)100:0.0268048996)67:0.0036122692,(((CUC_Cyclantheropsis_parviflora:0.0093648562,CUC_Cyclantheropsis_parviflora_1_RNA:0.0033944012)100:0.0521503127,CUC_Fevillea_pedatifolia_GSK:0.0464133604)85:0.0146569293,(CUC_Gerrardanthus_macrorhizus:0.0112549085,CUC_Gerrardanthus_macrorhizus_RNA:0.0323207095)100:0.0438587527)68:0.0083624583)76:0.0194440052,(CUC_Gynostemma_burmanicum:0.0000010049,CUC_Gynostemma_microspermum_GJ058_RNA:0.0070088267)100:0.0858838592)100:0.0643018573,(DAT_Datisca_cannabina:0.0155828871,DAT_Datisca_glomerata_leaf_RNA:0.0140448880)100:0.0796824260)72:0.0236320684)73:0.0331355196,TET_Tetrameles_nudiflora:0.0967774581)68:0.0131296261,(CRN_Corynocarpus_cribbianus:0.0160820659,CRN_Corynocarpus_laevigatus_HS5848_WGS:0.0213177665)100:0.0947617661)100:0.0948128025,ANI_Anisophyllea_purpurascens_GSK:0.0093324716)
```
