## Supplementary material for "A novel phylogenomics pipeline reveals extensive topological conflict in the evolution of the angiosperm order Cucurbitales": hybpiper-diamond_without_paralogs.treefile (part 1 of 2)

```
(ANI_Anisophyllea_cinnamomoides:0.0308948522,((BEG_Begonia_petasitifolia:0.1118415346,((((COR_Coriaria_nepalensis:0.0000010069,COR_Coriaria_nepalensis_RNA:0.0000010069)100:0.0885304536,CRN_Corynocarpus_laevigatus_HS5848_WGS:0.0510366865)92:0.0257885187,((CUC_Actinostemma_biglandulosum:0.0017937974,CUC_Actinostemma_biglandulosum_RNA:0.0000022312)100:0.0832475536,(((CUC_Baijiania_yunnanensis:0.0000021183,CUC_Baijiania_yunnanensis_RNA:0.0027867684)100:0.0283197804,(((((((((((CUC_Benincasa_hispida:0.0043648769,CUC_Benincasa_hispida_RNA:0.0000029984)100:0.0209645995,(((CUC_Cucumis_hystrix_RNA:0.0000029182,CUC_Cucumis_hystrix_WGS:0.0104701356)94:0.0116815006,(CUC_Cucumis_melo_RNA:0.0000010069,CUC_Cucumis_melo_subsp_melo_WGS:0.0000010069)100:0.0225946862)100:0.0170695572,((CUC_Lagenaria_siceraria_GJ113_RNA:0.0000024028,CUC_Lagenaria_siceraria_var_siceraria_WGS:0.0015096139)97:0.0047575283,(CUC_Citrullus_amarus_WGS:0.0000023224,CUC_Citrullus_lanatus_1_WGS:0.0021859172)100:0.0170990677)95:0.0016663440)92:0.0010053989)98:0.0102766228,(CUC_Cionosicys_macranthus:0.0027583045,CUC_Cionosicys_macranthus_RNA:0.0000010069)100:0.0321425970)99:0.0166811959,(CUC_Herpetospermum_pedunculosum:0.0037828432,CUC_Herpetospermum_pedunculosum_RNA:0.0014948669)100:0.0194213778)40:0.0010930196,(CUC_Bryonia_marmorata:0.0043997627,CUC_Bryonia_dioica_RNA:0.0000028189)100:0.0365986671)37:0.0013967832,(CUC_Trichosanthes_pilosa:0.0222716474,CUC_Trichosanthes_pilosa_1_RNA:0.0071574516)99:0.0219942152)39:0.0011905925,((CUC_Dendrosicyos_socotranus:0.0000021202,CUC_Dendrosicyos_socotranus_HS5731_WGS:0.0027508189)99:0.0173724157,(CUC_Apodanthera_mathewsii_HS5725_WGS:0.0042249213,(CUC_Bambekea_racemosa_HS5726_WGS:0.0152112083,CUC_Wilbrandia_hibiscoides_1_WGS:0.0043191150)15:0.0000021739)22:0.0000020363)80:0.0113021069)97:0.0077804354,(CUC_Telfairia_pedata:0.0019916088,(CUC_Telfairia_pedata_RNA:0.0000022935,CUC_Telfairia_occidentalis_WGS:0.0101933020)74:0.0027933587)99:0.0198552741)84:0.0012754696,CUC_Siraitia_grosvenorii_WGS:0.0143625768)88:0.0010937454,(CUC_Momordica_peteri:0.0097379216,(CUC_Momordica_foetida_GSK:0.0047301129,CUC_Momordica_foetida_RNA:0.0043554232)100:0.0186799151)100:0.0147266703)98:0.0077181911,(CUC_Indofevillea_khasiana:0.0029943040,CUC_Indofevillea_khasiana_RNA:0.0000029381)100:0.0180611912)82:0.0144361008)77:0.0248992463,((((CUC_Cyclantheropsis_parviflora:0.0028537815,CUC_Cyclantheropsis_parviflora_1_RNA:0.0070969456)100:0.0633527856,CUC_Fevillea_pedatifolia_GSK:0.0462132956)98:0.0165169752,(CUC_Gerrardanthus_macrorhizus:0.0144568684,CUC_Gerrardanthus_macrorhizus_RNA:0.0160219657)100:0.0367455422)81:0.0085498459,((CUC_Gynostemma_burmanicum:0.0024590871,CUC_Gynostemma_microspermum_GJ058_RNA:0.0087142069)98:0.0113477889,CUC_Gynostemma_yixingense_WGS:0.0186680099)100:0.0597939055)88:0.0192007360)56:0.0092996145)100:0.0862919561)80:0.0190853738,((DAT_Datisca_cannabina:0.0158737401,DAT_Datisca_glomerata_leaf_RNA:0.0145001942)99:0.0490950212,TET_Tetrameles_nudiflora:0.0882653086)63:0.0117147992)72:0.0153460422)75:0.0287419545,CRN_Corynocarpus_cribbianus:0.3129835228)100:0.0579648618,ANI_Anisophyllea_purpurascens_GSK:0.0952910873)
(ANI_Anisophyllea_cinnamomoides:0.0214241465,(((((BEG_Begonia_petasitifolia:0.0469619646,BEG_Begonia_coptidifolia_WGS:0.0609981777)100:0.1186241264,TET_Tetrameles_nudiflora:0.1393064865)94:0.0173397832,(DAT_Datisca_cannabina:0.0383037662,DAT_Datisca_glomerata_leaf_RNA:0.0106371087)100:0.1069658350)94:0.0195650910,((COR_Coriaria_nepalensis:0.0009413081,COR_Coriaria_nepalensis_RNA:0.0014871220)100:0.1843245243,(CRN_Corynocarpus_cribbianus:0.0767712841,CRN_Corynocarpus_laevigatus_HS5848_WGS:0.0681640153)100:0.0721921697)89:0.0112619559)87:0.0072579656,((CUC_Actinostemma_biglandulosum:0.0000011023,CUC_Actinostemma_biglandulosum_RNA:0.0008065141)100:0.0600797617,(((((CUC_Baijiania_yunnanensis:0.0006474084,CUC_Baijiania_yunnanensis_RNA:0.0049600918)100:0.0306115058,(((((((((CUC_Benincasa_hispida:0.0000011023,CUC_Benincasa_hispida_RNA:0.0000011023)100:0.0227286325,((((CUC_Cucumis_hystrix_RNA:0.0007392141,CUC_Cucumis_hystrix_WGS:0.0029479177)100:0.0114254306,(CUC_Cucumis_melo_RNA:0.0024586674,CUC_Cucumis_melo_subsp_melo_WGS:0.0008116207)100:0.0079923085)96:0.0018051441,CUC_Cucumis_omissus_HS5733_WGS:0.0338947096)100:0.0213984477,((CUC_Lagenaria_siceraria_GJ113_RNA:0.0000011023,CUC_Lagenaria_siceraria_var_siceraria_WGS:0.0000011023)100:0.0170848771,(CUC_Citrullus_amarus_WGS:0.0008209416,CUC_Citrullus_lanatus_1_WGS:0.0032635186)100:0.0189379059)92:0.0033980549)55:0.0026062530)66:0.0039005798,(CUC_Lemurosicyos_variegata_HS0262_WGS:0.0129829343,CUC_Raphidiocystis_welwitschii_HS5553_WGS:0.0353975422)71:0.0083736704)100:0.0189311612,CUC_Cionosicys_macranthus:0.0319320087)100:0.0070685886,(((CUC_Dendrosicyos_socotranus:0.0000011023,CUC_Dendrosicyos_socotranus_HS5731_WGS:0.0016270661)100:0.0285001992,(CUC_Apodanthera_mathewsii_HS5725_WGS:0.0107640834,CUC_Wilbrandia_hibiscoides_1_WGS:0.0068286403)100:0.0054924478)100:0.0131724497,CUC_Bambekea_racemosa_HS5726_WGS:0.0190003700)100:0.0220613581)100:0.0113712750,(CUC_Bryonia_marmorata:0.0051133566,CUC_Bryonia_dioica_RNA:0.0022662656)100:0.0461180172)91:0.0065463942,(((CUC_Herpetospermum_pedunculosum:0.0025849441,CUC_Herpetospermum_pedunculosum_RNA:0.0006775519)100:0.0268690846,CUC_Cionosicys_macranthus_RNA:0.0440136811)79:0.0025182983,(CUC_Trichosanthes_pilosa:0.0050156682,CUC_Trichosanthes_pilosa_1_RNA:0.0046850432)100:0.0317564767)83:0.0023361639)98:0.0102166338,((CUC_Telfairia_pedata:0.0009414214,CUC_Telfairia_pedata_RNA:0.0039658997)76:0.0045234103,CUC_Telfairia_occidentalis_WGS:0.0080284866)100:0.0291993182)72:0.0042454610,(CUC_Momordica_peteri:0.0316684058,(CUC_Momordica_foetida_GSK:0.0024110624,CUC_Momordica_foetida_RNA:0.0016577059)100:0.0153010038)100:0.0296465758)97:0.0098133168)90:0.0056306689,(CUC_Indofevillea_khasiana:0.0000011023,CUC_Indofevillea_khasiana_RNA:0.0008057485)100:0.0271131401)91:0.0041133511,(CUC_Siraitia_grosvenorii_1_RNA:0.0000011023,CUC_Siraitia_grosvenorii_WGS:0.0000011023)100:0.0321601477)100:0.0384189952,((((CUC_Cyclantheropsis_parviflora:0.0241565725,CUC_Cyclantheropsis_parviflora_1_RNA:0.0023682476)100:0.0689708612,(CUC_Fevillea_pedatifolia_GSK:0.0877902551,CUC_Fevillea_cordifolia_WGS:0.0727467396)78:0.0087557722)100:0.0506568837,(CUC_Gerrardanthus_macrorhizus:0.0125314175,CUC_Gerrardanthus_macrorhizus_RNA:0.0192796798)100:0.0613710137)77:0.0097543382,(CUC_Gynostemma_burmanicum:0.0003210230,CUC_Gynostemma_microspermum_GJ058_RNA:0.0029487226)100:0.0768984210)69:0.0059618042)90:0.0165701467)100:0.0884504867)100:0.1339330232,ANI_Anisophyllea_purpurascens_GSK:0.0399286268)
(ANI_Anisophyllea_cinnamomoides:0.0049179334,(((BEG_Begonia_petasitifolia:0.2096574515,(((COR_Coriaria_nepalensis:0.0000009994,COR_Coriaria_nepalensis_RNA:0.0000009994)100:0.2054810840,(CRN_Corynocarpus_cribbianus:0.0000009994,CRN_Corynocarpus_laevigatus_HS5848_WGS:0.0000009994)100:0.0821163488)92:0.0364818276,(DAT_Datisca_cannabina:0.0103782949,DAT_Datisca_glomerata_leaf_RNA:0.0159274336)100:0.0579492376)83:0.0201166207)69:0.0137495390,((((CUC_Actinostemma_biglandulosum:0.0000009994,CUC_Actinostemma_biglandulosum_RNA:0.0000009994)100:0.0781338592,(((CUC_Baijiania_yunnanensis:0.0000009994,CUC_Baijiania_yunnanensis_RNA:0.0000009994)100:0.0264470851,((((((((((((CUC_Benincasa_hispida:0.0000009994,CUC_Benincasa_hispida_RNA:0.0000009994)100:0.0254133038,(CUC_Lagenaria_siceraria_GJ113_RNA:0.0019008803,CUC_Lagenaria_siceraria_var_siceraria_WGS:0.0000009994)100:0.0135882250)60:0.0000029702,(CUC_Citrullus_amarus_WGS:0.0000009994,CUC_Citrullus_lanatus_1_WGS:0.0033236862)97:0.0099632576)66:0.0043538603,((CUC_Cucumis_hystrix_RNA:0.0040761142,CUC_Cucumis_omissus_HS5733_WGS:0.0098347285)97:0.0067714982,CUC_Cucumis_melo_RNA:0.0044529950)99:0.0149123540)93:0.0055156316,((CUC_Bryonia_marmorata:0.0027728079,CUC_Bryonia_dioica_RNA:0.0037947121)100:0.0399094461,(CUC_Herpetospermum_pedunculosum:0.0110933061,CUC_Herpetospermum_pedunculosum_RNA:0.0000028205)100:0.0178643661)95:0.0073238133)27:0.0000026743,((CUC_Dendrosicyos_socotranus:0.0000009994,CUC_Dendrosicyos_socotranus_HS5731_WGS:0.0000009994)100:0.0182654084,(CUC_Apodanthera_mathewsii_HS5725_WGS:0.0000009994,CUC_Wilbrandia_hibiscoides_1_WGS:0.0000009994)80:0.0044841455)71:0.0066830264)34:0.0000027263,CUC_Bambekea_racemosa_HS5726_WGS:0.0095082797)52:0.0020258009,(CUC_Trichosanthes_pilosa:0.0000026047,CUC_Trichosanthes_pilosa_1_RNA:0.0073415334)96:0.0095489094)45:0.0017515561,(CUC_Cionosicys_macranthus:0.0000009994,CUC_Cionosicys_macranthus_RNA:0.0000009994)100:0.0191421157)95:0.0096360756,(CUC_Telfairia_pedata:0.0000009994,CUC_Telfairia_pedata_RNA:0.0000009994)100:0.0178913158)86:0.0079430262,(CUC_Momordica_peteri:0.0208134023,(CUC_Momordica_foetida_GSK:0.0053417116,CUC_Momordica_foetida_RNA:0.0026382725)99:0.0168812038)100:0.0286104358)72:0.0027657970,(CUC_Siraitia_grosvenorii_1_RNA:0.0000009994,CUC_Siraitia_grosvenorii_WGS:0.0036800406)100:0.0202972731)63:0.0019350717)91:0.0067986526,(CUC_Indofevillea_khasiana:0.0000009994,CUC_Indofevillea_khasiana_RNA:0.0000009994)100:0.0157476304)100:0.0154660255)86:0.0018673963,((CUC_Cyclantheropsis_parviflora:0.0088295451,CUC_Cyclantheropsis_parviflora_1_RNA:0.0000021788)100:0.0848635779,((CUC_Gerrardanthus_macrorhizus:0.0158761949,CUC_Gerrardanthus_macrorhizus_RNA:0.0177342069)100:0.0552955208,CUC_Fevillea_cordifolia_WGS:0.0663240744)88:0.0055365772)94:0.0125815005)85:0.0063860095,(CUC_Gynostemma_burmanicum:0.0045322936,CUC_Gynostemma_microspermum_GJ058_RNA:0.0018836907)100:0.0539605265)100:0.0678531137)69:0.0119004144,TET_Tetrameles_nudiflora:0.0839178789)100:0.1459316413,ANI_Anisophyllea_purpurascens_GSK:0.0235351735)
(ANI_Anisophyllea_cinnamomoides:0.0142013535,(((BEG_Begonia_petasitifolia:0.1740305969,(DAT_Datisca_glomerata_leaf_RNA:0.0027830651,DAT_Datisca_glomerata_WGS:0.0256813416)100:0.1161481763)88:0.0280438814,(((COR_Coriaria_nepalensis:0.0221816777,COR_Coriaria_nepalensis_RNA:0.0190854945)100:0.0981241070,(CRN_Corynocarpus_cribbianus:0.0037621717,CRN_Corynocarpus_laevigatus_HS5848_WGS:0.0218864212)100:0.0803314827)86:0.0258985324,((((CUC_Actinostemma_biglandulosum:0.0030551436,CUC_Actinostemma_biglandulosum_RNA:0.0000010034)100:0.0822743174,((CUC_Gynostemma_burmanicum:0.0017855276,CUC_Gynostemma_microspermum_GJ058_RNA:0.0015876821)97:0.0077611388,CUC_Gynostemma_yixingense_WGS:0.0094043534)100:0.0952044129)69:0.0102149281,(((CUC_Cyclantheropsis_parviflora:0.0032967611,CUC_Cyclantheropsis_parviflora_1_RNA:0.0047300857)100:0.0512290978,CUC_Fevillea_pedatifolia_GSK:0.0640644485)87:0.0135554575,(CUC_Gerrardanthus_macrorhizus:0.0325054684,CUC_Gerrardanthus_macrorhizus_RNA:0.0219107743)100:0.0682191876)76:0.0167848620)46:0.0037290327,(((CUC_Baijiania_yunnanensis:0.0039864241,CUC_Baijiania_yunnanensis_RNA:0.0026763114)100:0.0298425287,(((((((((CUC_Benincasa_hispida:0.0000010034,CUC_Benincasa_hispida_RNA:0.0000010034)100:0.0618239491,(((CUC_Lagenaria_siceraria_GJ113_RNA:0.0000010034,CUC_Lagenaria_siceraria_var_siceraria_WGS:0.0000010034)100:0.0382908445,(CUC_Citrullus_amarus_WGS:0.0031797748,CUC_Citrullus_lanatus_1_WGS:0.0000010034)100:0.0314298926)98:0.0179658852,CUC_Raphidiocystis_welwitschii_HS5553_WGS:0.1019319109)71:0.0019493803)92:0.0177865069,((CUC_Cucumis_hystrix_RNA:0.0285853128,(CUC_Cucumis_melo_RNA:0.0126729559,CUC_Cucumis_melo_subsp_melo_WGS:0.0356761758)99:0.0052832052)99:0.0101527273,CUC_Cucumis_omissus_HS5733_WGS:0.0113000740)100:0.0832447211)100:0.0635996597,(((CUC_Dendrosicyos_socotranus:0.0000010034,CUC_Dendrosicyos_socotranus_HS5731_WGS:0.0000010034)100:0.0256429345,(CUC_Apodanthera_mathewsii_HS5725_WGS:0.0145989366,CUC_Wilbrandia_hibiscoides_1_WGS:0.0077397117)100:0.0080904490)100:0.0179336653,CUC_Bambekea_racemosa_HS5726_WGS:0.0159893072)100:0.0202185212)97:0.0128698778,(CUC_Bryonia_marmorata:0.0000010034,CUC_Bryonia_dioica_RNA:0.0046911608)100:0.0403220490)78:0.0070960153,(((CUC_Cionosicys_macranthus:0.0000010034,CUC_Cionosicys_macranthus_RNA:0.0000010034)100:0.0623710234,(CUC_Trichosanthes_pilosa:0.0050101906,CUC_Trichosanthes_pilosa_1_RNA:0.0088273797)86:0.0219756752)78:0.0056832773,(CUC_Herpetospermum_pedunculosum:0.0038003437,CUC_Herpetospermum_pedunculosum_RNA:0.0059700649)100:0.0418422394)78:0.0043230413)99:0.0145989318,((CUC_Telfairia_pedata:0.0000010034,CUC_Telfairia_pedata_RNA:0.0000010034)100:0.0163405553,(CUC_Telfairia_occidentalis_RNA:0.0031452862,CUC_Telfairia_occidentalis_WGS:0.0015804349)100:0.0109140826)100:0.0457625004)96:0.0052280618,(CUC_Momordica_peteri:0.0329313957,(CUC_Momordica_foetida_GSK:0.0045306484,CUC_Momordica_foetida_RNA:0.0000024254)100:0.0255787695)99:0.0217549257)96:0.0103990064,(CUC_Siraitia_grosvenorii_1_RNA:0.0000010034,CUC_Siraitia_grosvenorii_WGS:0.0000010034)100:0.0344596392)98:0.0097633598)80:0.0042188891,(CUC_Indofevillea_khasiana:0.0056546203,CUC_Indofevillea_khasiana_RNA:0.0000010034)100:0.0295586529)99:0.0259943128)100:0.1124245917)70:0.0123001788)61:0.0247804391,TET_Tetrameles_nudiflora:0.1451454050)100:0.1177633405,ANI_Anisophyllea_purpurascens_GSK:0.0179633838)
(BEG_Begonia_petasitifolia:0.0268936852,(((((COR_Coriaria_nepalensis:0.0000010000,COR_Coriaria_nepalensis_RNA:0.0000010000)100:0.1308950760,(((((((((((CUC_Baijiania_yunnanensis:0.0000010000,CUC_Baijiania_yunnanensis_RNA:0.0000010000)100:0.0523807129,CUC_Siraitia_grosvenorii_WGS:0.0291666318)58:0.0042380077,CUC_Indofevillea_khasiana_RNA:0.0420122324)36:0.0068582803,((CUC_Telfairia_pedata:0.0000010000,(CUC_Telfairia_pedata_RNA:0.0000010000,CUC_Telfairia_occidentalis_WGS:0.0000010000)58:0.0000010000)100:0.0496879338,CUC_Momordica_foetida_RNA:0.0431486775)78:0.0028816850)44:0.0075915045,CUC_Trichosanthes_pilosa_1_RNA:0.0276527752)48:0.0063176237,(CUC_Bryonia_marmorata:0.0000010000,CUC_Bryonia_dioica_RNA:0.0132591933)100:0.0342759212)33:0.0028191205,(CUC_Herpetospermum_pedunculosum:0.0000010000,CUC_Herpetospermum_pedunculosum_RNA:0.0000010000)100:0.0306744812)34:0.0044712638,(((CUC_Cionosicys_macranthus:0.0000010000,CUC_Cionosicys_macranthus_RNA:0.0000010000)99:0.0156303203,((CUC_Benincasa_hispida_RNA:0.0130652214,((CUC_Cucumis_hystrix_RNA:0.0092833014,CUC_Cucumis_hystrix_WGS:0.0000010000)71:0.0000026253,CUC_Cucumis_melo_RNA:0.0000010000)100:0.0193116047)91:0.0027251802,((CUC_Lagenaria_siceraria_GJ113_RNA:0.0000010000,CUC_Lagenaria_siceraria_var_siceraria_WGS:0.0000010000)100:0.0124093042,(CUC_Citrullus_amarus_WGS:0.0000010000,CUC_Citrullus_lanatus_1_WGS:0.0039401754)98:0.0079172162)72:0.0000010000)97:0.0095229321)94:0.0097760324,((CUC_Dendrosicyos_socotranus:0.0000010000,CUC_Dendrosicyos_socotranus_HS5731_WGS:0.0000010000)99:0.0116976704,(CUC_Apodanthera_mathewsii_HS5725_WGS:0.0000010000,CUC_Wilbrandia_hibiscoides_1_WGS:0.0127381610)92:0.0037603334)84:0.0076101153)62:0.0031529533)79:0.0182739096,CUC_Gerrardanthus_macrorhizus_RNA:0.0906072538)73:0.0184813568,(CUC_Cyclantheropsis_parviflora_1_RNA:0.1082553388,(CUC_Gynostemma_microspermum_GJ058_RNA:0.0437167950,CUC_Gynostemma_yixingense_WGS:0.0153745429)100:0.0755177628)78:0.0095911894)90:0.0276645741,CUC_Actinostemma_biglandulosum_RNA:0.0479862641)98:0.1598156497)92:0.0261326930,ANI_Anisophyllea_purpurascens_GSK:0.1348614534)91:0.0341263779,DAT_Datisca_glomerata_leaf_RNA:0.0889470877)84:0.0327317952,TET_Tetrameles_nudiflora:0.1024005714)100:0.1330785847,BEG_Begonia_coptidifolia_WGS:0.0206553102)
(ANI_Anisophyllea_cinnamomoides:0.0185315994,((((BEG_Begonia_petasitifolia:0.1787845262,((((CUC_Actinostemma_biglandulosum:0.0080101321,CUC_Actinostemma_biglandulosum_RNA:0.0000020799)100:0.0664890076,((CUC_Baijiania_yunnanensis:0.0080094301,CUC_Baijiania_yunnanensis_RNA:0.0000028605)100:0.0430496776,((((((((((CUC_Benincasa_hispida:0.0000010034,CUC_Benincasa_hispida_RNA:0.0074588545)99:0.0151663004,((((((CUC_Cucumis_hystrix_RNA:0.0112544850,CUC_Cucumis_hystrix_WGS:0.0000023136)69:0.0036928347,CUC_Cucumis_melo_subsp_melo_WGS:0.0000021906)55:0.0024812708,CUC_Cucumis_omissus_HS5733_WGS:0.0057713871)38:0.0000023163,CUC_Cucumis_melo_RNA:0.0147913734)100:0.0299858830,(CUC_Citrullus_amarus_WGS:0.0000020296,CUC_Citrullus_lanatus_1_WGS:0.0019556361)100:0.0079550252)51:0.0000021253,(CUC_Lagenaria_siceraria_GJ113_RNA:0.0037026891,CUC_Lagenaria_siceraria_var_siceraria_WGS:0.0000010034)99:0.0073875993)89:0.0060604968)92:0.0085632395,(CUC_Cionosicys_macranthus:0.0042356502,CUC_Cionosicys_macranthus_RNA:0.0038515637)100:0.0253862619)83:0.0013518435,(CUC_Dendrosicyos_socotranus:0.0098642491,(((CUC_Apodanthera_mathewsii_HS5725_WGS:0.0000010034,CUC_Wilbrandia_hibiscoides_1_WGS:0.0152583606)65:0.0000026694,CUC_Dendrosicyos_socotranus_HS5731_WGS:0.0000010034)44:0.0000026613,CUC_Bambekea_racemosa_HS5726_WGS:0.0113163718)40:0.0034168434)96:0.0212228600)93:0.0113696164,(CUC_Herpetospermum_pedunculosum:0.0060990149,CUC_Herpetospermum_pedunculosum_RNA:0.0000010034)100:0.0203480108)97:0.0037936176,((CUC_Bryonia_marmorata:0.0076874773,CUC_Bryonia_dioica_RNA:0.0000010034)100:0.0337719417,(CUC_Trichosanthes_pilosa:0.0159410918,CUC_Trichosanthes_pilosa_1_RNA:0.0114447470)100:0.0209425230)94:0.0017251319)99:0.0103963874,((CUC_Telfairia_pedata:0.0101500432,CUC_Telfairia_pedata_RNA:0.0035258957)95:0.0040701025,(CUC_Telfairia_occidentalis_RNA:0.0025063167,CUC_Telfairia_occidentalis_WGS:0.0000010034)98:0.0079555372)100:0.0298485868)99:0.0096352684,(CUC_Momordica_peteri:0.0213980680,CUC_Momordica_foetida_RNA:0.0131081038)100:0.0209565412)90:0.0072303200,(CUC_Siraitia_grosvenorii_1_RNA:0.0083931611,CUC_Siraitia_grosvenorii_WGS:0.0040947487)100:0.0343984184)85:0.0072850458,(CUC_Indofevillea_khasiana:0.0091307430,CUC_Indofevillea_khasiana_RNA:0.0009069449)100:0.0354857973)87:0.0061385687)100:0.0310334127)63:0.0100687783,((CUC_Cyclantheropsis_parviflora:0.0043435234,CUC_Cyclantheropsis_parviflora_1_RNA:0.0018265942)100:0.0717067325,(CUC_Gerrardanthus_macrorhizus:0.0184050856,CUC_Gerrardanthus_macrorhizus_RNA:0.0144610467)100:0.0339449024)66:0.0103790620)36:0.0000022464,(CUC_Gynostemma_burmanicum:0.0132460236,CUC_Gynostemma_microspermum_GJ058_RNA:0.0100384854)100:0.0831232528)100:0.0558464542)42:0.0174468744,CRN_Corynocarpus_cribbianus:0.1501414170)19:0.0012397333,((DAT_Datisca_cannabina:0.0240933253,(DAT_Datisca_glomerata_leaf_RNA:0.0000010034,DAT_Datisca_glomerata_WGS:0.0000010034)100:0.0275110233)100:0.0764069851,TET_Tetrameles_nudiflora:0.1156058071)60:0.0213444460)47:0.0151433424,(COR_Coriaria_nepalensis:0.0021301438,COR_Coriaria_nepalensis_RNA:0.0054143373)100:0.1001110149)100:0.1106818785,ANI_Anisophyllea_purpurascens_GSK:0.0369095426)
(ANI_Anisophyllea_cinnamomoides:0.0220886573,((((BEG_Begonia_petasitifolia:0.0351379343,BEG_Begonia_coptidifolia_WGS:0.0321096571)99:0.1555464644,((DAT_Datisca_cannabina:0.0293750989,DAT_Datisca_glomerata_leaf_RNA:0.0337843017)99:0.0979595113,TET_Tetrameles_nudiflora:0.1344530863)64:0.0097222385)96:0.0345364696,((COR_Coriaria_nepalensis:0.0389653465,COR_Coriaria_nepalensis_RNA:0.0443239579)100:0.1918267391,(CRN_Corynocarpus_cribbianus:0.0153357940,CRN_Corynocarpus_laevigatus_HS5848_WGS:0.0289996152)100:0.0892989753)97:0.0274514096)83:0.0154646630,((((CUC_Actinostemma_biglandulosum:0.0000023146,CUC_Actinostemma_biglandulosum_RNA:0.0026140164)100:0.0928329884,(((CUC_Gynostemma_burmanicum:0.0094352478,CUC_Gynostemma_microspermum_GSK:0.0000010040)83:0.0000022558,CUC_Gynostemma_yixingense_WGS:0.0160949858)95:0.0093962776,CUC_Gynostemma_microspermum_GJ058_RNA:0.0150209917)100:0.0929404592)92:0.0074119589,((((CUC_Cyclantheropsis_parviflora:0.0159002595,CUC_Cyclantheropsis_parviflora_1_RNA:0.0066467336)100:0.0684685602,CUC_Fevillea_pedatifolia_GSK:0.0424288300)94:0.0100349371,CUC_Gerrardanthus_macrorhizus:0.1079898084)81:0.0111622218,CUC_Gerrardanthus_macrorhizus_RNA:0.0886114385)50:0.0072587215)43:0.0085479288,((CUC_Baijiania_yunnanensis:0.0000024706,CUC_Baijiania_yunnanensis_RNA:0.0019895174)100:0.0400569943,(((((((((((((CUC_Benincasa_hispida:0.0036609856,CUC_Benincasa_hispida_RNA:0.0000026490)100:0.0447682918,(CUC_Citrullus_amarus_WGS:0.0038770173,CUC_Citrullus_lanatus_1_WGS:0.0036960685)100:0.0171692132)64:0.0052739158,CUC_Lemurosicyos_variegata_HS0262_WGS:0.0147730398)38:0.0000028945,(CUC_Lagenaria_siceraria_GJ113_RNA:0.0084165168,CUC_Lagenaria_siceraria_var_siceraria_WGS:0.0120516897)100:0.0221377906)53:0.0027326482,(((CUC_Cucumis_hystrix_RNA:0.0024996321,CUC_Cucumis_hystrix_WGS:0.0021356395)100:0.0362263388,CUC_Cucumis_omissus_HS5733_WGS:0.0170833770)85:0.0015582166,(CUC_Cucumis_melo_RNA:0.0006138326,CUC_Cucumis_melo_subsp_melo_WGS:0.0019487780)100:0.0297075666)88:0.0322131403)87:0.0183552758,(((CUC_Dendrosicyos_socotranus:0.0010298939,(CUC_Dendrosicyos_socotranus_SB25_GSK:0.0000022502,CUC_Dendrosicyos_socotranus_HS5731_WGS:0.0000010040)100:0.0033206992)100:0.0240898905,CUC_Apodanthera_mathewsii_HS5725_WGS:0.0181653527)100:0.0340048149,CUC_Bambekea_racemosa_HS5726_WGS:0.0191379684)92:0.0234167413)60:0.0045732877,(CUC_Herpetospermum_pedunculosum:0.0000025370,CUC_Herpetospermum_pedunculosum_RNA:0.0000023432)100:0.0412207980)27:0.0023195192,((CUC_Cionosicys_macranthus:0.0271943362,CUC_Cionosicys_macranthus_RNA:0.0224021982)100:0.0528900635,(CUC_Trichosanthes_pilosa:0.0028302176,CUC_Trichosanthes_pilosa_1_RNA:0.0042354692)100:0.0248593469)87:0.0067852229)37:0.0028072587,(CUC_Bryonia_marmorata:0.0123022696,CUC_Bryonia_dioica_RNA:0.0056561867)100:0.0478506553)100:0.0163643562,((CUC_Telfairia_pedata:0.0039348254,CUC_Telfairia_pedata_RNA:0.0039516872)99:0.0081858533,CUC_Telfairia_occidentalis_WGS:0.0064426937)100:0.0439369723)84:0.0059102042,(CUC_Momordica_peteri:0.0261933620,(CUC_Momordica_foetida_GSK:0.0000010040,CUC_Momordica_foetida_RNA:0.0067189454)100:0.0442436892)100:0.0319888943)60:0.0010218153,(CUC_Siraitia_grosvenorii_1_RNA:0.0034439589,CUC_Siraitia_grosvenorii_WGS:0.0000010040)100:0.0268220987)96:0.0114471087,(CUC_Indofevillea_khasiana:0.0049647197,CUC_Indofevillea_khasiana_RNA:0.0028422865)100:0.0227177176)93:0.0036114289)95:0.0296781918)100:0.1340979439)100:0.2007341134,ANI_Anisophyllea_purpurascens_GSK:0.0240515102)
(ANI_Anisophyllea_cinnamomoides:0.0107835365,((((BEG_Begonia_petasitifolia:0.1457848128,TET_Tetrameles_nudiflora:0.0709371949)86:0.0177742737,(DAT_Datisca_cannabina:0.0080370945,(DAT_Datisca_glomerata_leaf_RNA:0.0000010000,DAT_Datisca_glomerata_WGS:0.0000010000)99:0.0220056164)100:0.0756534947)91:0.0215226696,((COR_Coriaria_nepalensis:0.0125790166,COR_Coriaria_nepalensis_RNA:0.0155971598)100:0.1062532503,CRN_Corynocarpus_cribbianus:0.0663871084)97:0.0220639652)60:0.0030954186,((CUC_Actinostemma_biglandulosum:0.0039779613,CUC_Actinostemma_biglandulosum_RNA:0.0137594909)100:0.0546079602,((((CUC_Baijiania_yunnanensis:0.0020425848,CUC_Baijiania_yunnanensis_RNA:0.0024132003)100:0.0213784765,(((((((((((CUC_Benincasa_hispida:0.0000010000,CUC_Benincasa_hispida_RNA:0.0000010000)100:0.0178339381,((CUC_Cucumis_hystrix_RNA:0.0131742389,((CUC_Cucumis_melo_RNA:0.0014360794,CUC_Cucumis_melo_subsp_melo_WGS:0.0026056311)100:0.0159237019,CUC_Cucumis_omissus_HS5733_WGS:0.0107497937)96:0.0014741399)80:0.0182689390,(((CUC_Lagenaria_siceraria_GJ113_RNA:0.0028737573,CUC_Lagenaria_siceraria_var_siceraria_WGS:0.0018146574)100:0.0107758922,(CUC_Citrullus_amarus_WGS:0.0025759099,CUC_Citrullus_lanatus_1_WGS:0.0034168722)99:0.0104085066)91:0.0018876904,CUC_Cucumis_hystrix_WGS:0.0000010000)25:0.0000025056)78:0.0020596070)90:0.0060211278,((CUC_Bryonia_marmorata:0.0018146420,CUC_Bryonia_dioica_RNA:0.0016536273)99:0.0241691335,CRN_Corynocarpus_laevigatus_HS5848_WGS:0.1023852049)71:0.0117041486)43:0.0027775765,((((CUC_Dendrosicyos_socotranus:0.0000028713,CUC_Dendrosicyos_socotranus_HS5731_WGS:0.0067984961)98:0.0067329087,CUC_Apodanthera_mathewsii_HS5725_WGS:0.0122529991)61:0.0000010000,CUC_Wilbrandia_hibiscoides_1_WGS:0.0062621294)98:0.0158853292,CUC_Bambekea_racemosa_HS5726_WGS:0.0125880455)94:0.0052505845)41:0.0016085721,(CUC_Cionosicys_macranthus:0.0000010000,CUC_Cionosicys_macranthus_RNA:0.0000010000)100:0.0353067318)61:0.0028318833,(CUC_Trichosanthes_pilosa:0.0052163165,CUC_Trichosanthes_pilosa_1_RNA:0.0048344395)100:0.0264080536)64:0.0023771383,(CUC_Herpetospermum_pedunculosum:0.0000010000,CUC_Herpetospermum_pedunculosum_RNA:0.0000010000)100:0.0273536169)46:0.0010126332,(((CUC_Telfairia_pedata:0.0000010000,CUC_Telfairia_pedata_RNA:0.0000010000)76:0.0000026278,CUC_Telfairia_occidentalis_RNA:0.0068044370)98:0.0095405017,CUC_Telfairia_occidentalis_WGS:0.0132268513)100:0.0555796264)74:0.0068026834,(CUC_Momordica_peteri:0.0226238591,(CUC_Momordica_foetida_GSK:0.0033932268,CUC_Momordica_foetida_RNA:0.0000023477)96:0.0190089335)98:0.0129956525)54:0.0055146286,(CUC_Siraitia_grosvenorii_1_RNA:0.0027388849,CUC_Siraitia_grosvenorii_WGS:0.0013044002)100:0.0219235428)52:0.0053243491,(CUC_Indofevillea_khasiana:0.0027161986,CUC_Indofevillea_khasiana_RNA:0.0026604612)100:0.0157811400)44:0.0056503511)76:0.0249926953,(((CUC_Cyclantheropsis_parviflora:0.0091097880,CUC_Cyclantheropsis_parviflora_1_RNA:0.0107853489)85:0.0736624152,CUC_Fevillea_cordifolia_WGS:0.1017882779)79:0.0258423244,(CUC_Gerrardanthus_macrorhizus:0.0423718924,CUC_Gerrardanthus_macrorhizus_RNA:0.0035438084)100:0.0489499747)77:0.0172765624)46:0.0015881409,((CUC_Gynostemma_burmanicum:0.0039925352,CUC_Gynostemma_microspermum_GJ058_RNA:0.0000021385)100:0.0129812962,CUC_Gynostemma_yixingense_WGS:0.0039201224)100:0.0335319213)53:0.0079613897)100:0.0928868305)100:0.1464179299,ANI_Anisophyllea_purpurascens_GSK:0.0254470869)
(ANI_Anisophyllea_cinnamomoides:0.0084585048,((((BEG_Begonia_petasitifolia:0.1763435426,TET_Tetrameles_nudiflora:0.0681014258)82:0.0205411114,(DAT_Datisca_cannabina:0.0347253606,(DAT_Datisca_glomerata_leaf_RNA:0.0000010002,DAT_Datisca_glomerata_WGS:0.0000010002)100:0.0094499803)100:0.0713337286)83:0.0154089705,((COR_Coriaria_nepalensis:0.0041321792,COR_Coriaria_nepalensis_RNA:0.0007613091)100:0.1036400753,(CRN_Corynocarpus_cribbianus:0.0077405801,CRN_Corynocarpus_laevigatus_HS5848_WGS:0.0125075827)100:0.0723658976)89:0.0174777910)85:0.0156737704,((((CUC_Actinostemma_biglandulosum:0.0023210184,CUC_Actinostemma_biglandulosum_RNA:0.0024867405)100:0.0595196734,((CUC_Baijiania_yunnanensis:0.0065057918,CUC_Baijiania_yunnanensis_RNA:0.0000024298)100:0.0168945152,((((((((CUC_Benincasa_hispida:0.0067289418,CUC_Benincasa_hispida_RNA:0.0000023997)81:0.0190551694,((CUC_Cucumis_hystrix_RNA:0.0065406117,(CUC_Cucumis_melo_RNA:0.0000024724,(CUC_Cucumis_hystrix_WGS:0.0397007476,CUC_Cucumis_melo_subsp_melo_WGS:0.0000020870)80:0.0335067986)80:0.0149368029)68:0.0000020358,CUC_Cucumis_omissus_HS5733_WGS:0.0748257685)57:0.0157795856)70:0.0007050685,((CUC_Lagenaria_siceraria_GJ113_RNA:0.0010583533,CUC_Lagenaria_siceraria_var_siceraria_WGS:0.0192955100)100:0.0185487396,(CUC_Citrullus_amarus_WGS:0.0017839529,CUC_Citrullus_lanatus_1_WGS:0.0187176808)100:0.0385460596)86:0.0045914668)77:0.0176678538,(((CUC_Dendrosicyos_socotranus:0.0000010002,CUC_Dendrosicyos_socotranus_HS5731_WGS:0.0192923565)99:0.0155326680,(CUC_Apodanthera_mathewsii_HS5725_WGS:0.0115279888,CUC_Wilbrandia_hibiscoides_1_WGS:0.0194476850)45:0.0000025371)92:0.0040978762,CUC_Bambekea_racemosa_HS5726_WGS:0.0269691715)100:0.0186606699)71:0.0017667445,((((CUC_Bryonia_marmorata:0.0345267703,CUC_Bryonia_dioica_RNA:0.0000027955)100:0.0447850533,((CUC_Cionosicys_macranthus:0.0000010002,CUC_Cionosicys_macranthus_RNA:0.0000010002)98:0.0050086287,CUC_Cionosicys_macranthus_HS2657_GSK:0.0311437673)100:0.0246424505)61:0.0020342402,(CUC_Trichosanthes_pilosa:0.0226145089,CUC_Trichosanthes_pilosa_1_RNA:0.0151480698)69:0.0068174072)51:0.0026839991,(CUC_Herpetospermum_pedunculosum:0.0055215010,CUC_Herpetospermum_pedunculosum_RNA:0.0000010002)100:0.0286934420)74:0.0051072143)98:0.0102632534,(((CUC_Telfairia_pedata:0.0183072860,CUC_Telfairia_pedata_RNA:0.0036256705)100:0.0111276869,CUC_Telfairia_occidentalis_WGS:0.0040522735)100:0.0299977278,(CUC_Siraitia_grosvenorii_1_RNA:0.0000020970,CUC_Siraitia_grosvenorii_WGS:0.0027674287)100:0.0191657475)92:0.0026587447)68:0.0000021623,(CUC_Momordica_peteri:0.0705858130,(CUC_Momordica_foetida_GSK:0.0187058890,CUC_Momordica_foetida_RNA:0.0026210650)75:0.0278398692)94:0.0137021946)88:0.0050246304,(CUC_Indofevillea_khasiana:0.0207532703,CUC_Indofevillea_khasiana_RNA:0.0000010002)92:0.0176078635)96:0.0072150835)100:0.0235945198)89:0.0059069821,(((CUC_Cyclantheropsis_parviflora:0.0195212327,CUC_Cyclantheropsis_parviflora_1_RNA:0.0063062745)100:0.0497705195,(CUC_Fevillea_pedatifolia_GSK:0.0000025742,CUC_Fevillea_cordifolia_WGS:0.0000026457)100:0.0478739835)93:0.0050852961,(CUC_Gerrardanthus_macrorhizus:0.0147779366,CUC_Gerrardanthus_macrorhizus_RNA:0.0033487602)100:0.0621500308)100:0.0228546181)95:0.0143853368,(((CUC_Gynostemma_burmanicum:0.0052057818,CUC_Gynostemma_microspermum_GJ058_RNA:0.0108295634)99:0.0074037596,CUC_Gynostemma_microspermum_GSK:0.0216406507)98:0.0042648719,CUC_Gynostemma_burmanicum_SB16_GSK:0.0301998081)100:0.0383833456)100:0.0603712346)100:0.1118122559,ANI_Anisophyllea_purpurascens_GSK:0.0922491883)
(ANI_Anisophyllea_cinnamomoides:0.0170853477,(BEG_Begonia_petasitifolia:0.2081206753,((((COR_Coriaria_nepalensis:0.0129016290,COR_Coriaria_nepalensis_RNA:0.0105886034)100:0.1828966564,(CRN_Corynocarpus_cribbianus:0.0078353600,CRN_Corynocarpus_laevigatus_HS5848_WGS:0.0030422706)100:0.0900069842)62:0.0226735628,((((CUC_Actinostemma_biglandulosum:0.0063171389,CUC_Actinostemma_biglandulosum_RNA:0.0000010000)100:0.0514890625,(((CUC_Gynostemma_burmanicum:0.0020870225,CUC_Gynostemma_yixingense_WGS:0.0042723630)99:0.0039624245,CUC_Gynostemma_microspermum_GJ058_RNA:0.0052796681)97:0.0077903451,(CUC_Gynostemma_burmanicum_SB16_GSK:0.0000010000,CUC_Gynostemma_microspermum_GSK:0.0000010000)100:0.0235374572)100:0.0533159853)67:0.0073649012,(((CUC_Baijiania_yunnanensis:0.0000010000,CUC_Baijiania_yunnanensis_RNA:0.0048609677)100:0.0172731054,((((((((CUC_Benincasa_hispida:0.0000010000,CUC_Benincasa_hispida_RNA:0.0000028816)97:0.0266351263,(((CUC_Cucumis_hystrix_RNA:0.0283402678,((CUC_Cucumis_melo_RNA:0.0000010000,CUC_Cucumis_melo_subsp_melo_WGS:0.0000010000)100:0.0181599583,CUC_Cucumis_omissus_HS5733_WGS:0.0321211893)93:0.0102988372)100:0.0338103053,(CUC_Citrullus_amarus_WGS:0.0034021184,CUC_Citrullus_lanatus_1_WGS:0.0000010000)98:0.0071142517)60:0.0056805570,(CUC_Lagenaria_siceraria_GJ113_RNA:0.0000010000,CUC_Lagenaria_siceraria_var_siceraria_WGS:0.0000010000)100:0.0212908814)69:0.0036588734)100:0.0588665515,(((CUC_Dendrosicyos_socotranus:0.0000010000,CUC_Dendrosicyos_socotranus_HS5731_WGS:0.0022678046)97:0.0132691386,CUC_Wilbrandia_hibiscoides_1_WGS:0.0000010000)65:0.0122796808,CUC_Apodanthera_mathewsii_HS5725_WGS:0.0166342487)99:0.0188711652)64:0.0067980661,(((CUC_Cionosicys_macranthus:0.0020957914,CUC_Cionosicys_macranthus_RNA:0.0000010000)100:0.0395980649,(CUC_Trichosanthes_pilosa:0.0204374654,CUC_Trichosanthes_pilosa_1_RNA:0.0087284032)98:0.0189306875)91:0.0096972174,CUC_Herpetospermum_pedunculosum:0.0276694928)62:0.0000026460)48:0.0019558476,(CUC_Bryonia_marmorata:0.0055503762,CUC_Bryonia_dioica_RNA:0.0000010000)100:0.0406975788)90:0.0033403566,((CUC_Telfairia_pedata:0.0062977712,CUC_Telfairia_pedata_RNA:0.0000010000)99:0.0082982509,(CUC_Telfairia_occidentalis_RNA:0.0000010000,CUC_Telfairia_occidentalis_WGS:0.0000010000)100:0.0144861589)99:0.0141148599)96:0.0053041899,((CUC_Momordica_peteri:0.0297622064,CUC_Momordica_foetida_GSK:0.0289741949)91:0.0076204376,CUC_Momordica_foetida_RNA:0.0297824403)100:0.0259124562)95:0.0032599618,(CUC_Siraitia_grosvenorii_1_RNA:0.0000010000,CUC_Siraitia_grosvenorii_WGS:0.0000010000)100:0.0142787880)60:0.0000025943)94:0.0047477358,(CUC_Indofevillea_khasiana:0.0027565779,CUC_Indofevillea_khasiana_RNA:0.0033035627)99:0.0106152932)99:0.0170486300)63:0.0031478827,((CUC_Cyclantheropsis_parviflora:0.0038444584,CUC_Cyclantheropsis_parviflora_1_RNA:0.0098457552)100:0.0540303430,(CUC_Gerrardanthus_macrorhizus:0.0000010000,CUC_Gerrardanthus_macrorhizus_RNA:0.0116979670)100:0.0511855141)77:0.0073590888)100:0.0634101916)53:0.0078096370,((DAT_Datisca_cannabina:0.0198703849,DAT_Datisca_glomerata_leaf_RNA:0.0135610608)100:0.0604924370,TET_Tetrameles_nudiflora:0.1448764354)41:0.0049320483)62:0.0220961440)100:0.1215112755,ANI_Anisophyllea_purpurascens_GSK:0.0190583631)
(ANI_Anisophyllea_cinnamomoides:0.0215543870,((((BEG_Begonia_petasitifolia:0.1985294250,(DAT_Datisca_cannabina:0.0095925294,(DAT_Datisca_glomerata_leaf_RNA:0.0016420095,DAT_Datisca_glomerata_WGS:0.0000010028)100:0.0188194792)100:0.0757080414)97:0.0089722147,TET_Tetrameles_nudiflora:0.0937624367)100:0.0441152677,((((CUC_Actinostemma_biglandulosum:0.0020266456,CUC_Actinostemma_biglandulosum_RNA:0.0000028884)100:0.0711635706,((CUC_Gynostemma_burmanicum:0.0056598847,CUC_Gynostemma_yixingense_WGS:0.0111395673)96:0.0176255198,CUC_Gynostemma_microspermum_GJ058_RNA:0.0000020573)100:0.0607501998)59:0.0057297510,((CUC_Baijiania_yunnanensis:0.0000010028,CUC_Baijiania_yunnanensis_RNA:0.0000010028)100:0.0258542907,((((((((((CUC_Benincasa_hispida:0.0000010028,CUC_Benincasa_hispida_RNA:0.0026757109)100:0.0201991143,((((CUC_Cucumis_hystrix_RNA:0.0007629466,CUC_Cucumis_hystrix_WGS:0.0000010028)100:0.0148761363,(CUC_Cucumis_melo_RNA:0.0032906863,CUC_Cucumis_melo_subsp_melo_WGS:0.0000010028)100:0.0186774637)99:0.0064069240,CUC_Cucumis_omissus_HS5733_WGS:0.0604374010)100:0.0173741702,((CUC_Lagenaria_siceraria_GJ113_RNA:0.0006981839,CUC_Lagenaria_siceraria_var_siceraria_WGS:0.0006476351)100:0.0121113177,((CUC_Citrullus_amarus_WGS:0.0012866745,CUC_Lemurosicyos_variegata_HS0262_WGS:0.0661864990)43:0.0000023078,CUC_Citrullus_lanatus_1_WGS:0.0013103533)93:0.0163627099)52:0.0022774866)44:0.0027867643)100:0.0209862452,(CUC_Herpetospermum_pedunculosum:0.0043788522,CUC_Herpetospermum_pedunculosum_RNA:0.0090065593)100:0.0117043764)67:0.0024287551,(((CUC_Dendrosicyos_socotranus:0.0012517459,CUC_Dendrosicyos_socotranus_HS5731_WGS:0.0433239985)100:0.0194116682,(CUC_Apodanthera_mathewsii_HS5725_WGS:0.0057802794,CUC_Wilbrandia_hibiscoides_1_WGS:0.0175760841)100:0.0117111371)100:0.0093664426,CUC_Bambekea_racemosa_HS5726_WGS:0.0121386822)100:0.0090145858)74:0.0008667738,(CUC_Bryonia_marmorata:0.0016052203,CUC_Bryonia_dioica_RNA:0.0042623593)100:0.0387503649)71:0.0054466998,((CUC_Cionosicys_macranthus:0.0000010028,CUC_Cionosicys_macranthus_RNA:0.0000010028)100:0.0329053875,(CUC_Trichosanthes_pilosa:0.0041396895,CUC_Trichosanthes_pilosa_1_RNA:0.0017803055)100:0.0140327408)91:0.0044718452)81:0.0099690149,((CUC_Telfairia_pedata:0.0008323870,CUC_Telfairia_pedata_RNA:0.0024117535)100:0.0063489918,CUC_Telfairia_occidentalis_WGS:0.0076169245)100:0.0385137854)76:0.0043867017,(CUC_Momordica_peteri:0.0355827941,(CUC_Momordica_foetida_GSK:0.0006269402,CUC_Momordica_foetida_RNA:0.0008734609)100:0.0186905580)100:0.0197793110)53:0.0049764181,(CUC_Siraitia_grosvenorii_1_RNA:0.0020592170,CUC_Siraitia_grosvenorii_WGS:0.0008179807)100:0.0238998226)75:0.0111747647,(CUC_Indofevillea_khasiana:0.0000020528,CUC_Indofevillea_khasiana_RNA:0.0000022256)100:0.0171155164)43:0.0010595962)71:0.0276331985)39:0.0064364076,((((CUC_Cyclantheropsis_parviflora:0.0037003578,CUC_Cyclantheropsis_parviflora_1_RNA:0.0028233764)100:0.0770760272,CUC_Fevillea_cordifolia_WGS:0.0363502182)56:0.0133365689,CUC_Gerrardanthus_macrorhizus:0.0642219851)37:0.0009412807,CUC_Gerrardanthus_macrorhizus_RNA:0.0548928754)38:0.0093849619)98:0.0814837396)72:0.0131706943,((COR_Coriaria_nepalensis:0.0137755284,COR_Coriaria_nepalensis_RNA:0.0185184726)100:0.1607878547,(CRN_Corynocarpus_cribbianus:0.0228698389,CRN_Corynocarpus_laevigatus_HS5848_WGS:0.0586403496)100:0.0502148236)96:0.0184072195)100:0.1811743854,ANI_Anisophyllea_purpurascens_GSK:0.0279011801)
(BEG_Begonia_petasitifolia:0.1922984993,(((COR_Coriaria_nepalensis:0.0023604930,COR_Coriaria_nepalensis_RNA:0.0000024091)100:0.1571521661,DAT_Datisca_glomerata_leaf_RNA:0.1049326523)70:0.0159906724,((((CUC_Actinostemma_biglandulosum:0.0000010059,CUC_Actinostemma_biglandulosum_RNA:0.0097071139)100:0.0742120433,(((((CUC_Baijiania_yunnanensis:0.0024326802,CUC_Baijiania_yunnanensis_RNA:0.0023695233)100:0.0402236575,((((((((CUC_Bryonia_marmorata:0.0071173114,CUC_Bryonia_dioica_RNA:0.0059980015)100:0.0318114417,(((CUC_Benincasa_hispida_RNA:0.0325074908,(CUC_Lagenaria_siceraria_GJ113_RNA:0.0044137526,CUC_Lagenaria_siceraria_var_siceraria_WGS:0.0000024626)94:0.0159403770)97:0.0059326951,(CUC_Citrullus_amarus_WGS:0.0000010059,CUC_Citrullus_lanatus_1_WGS:0.0000010059)100:0.0101170174)59:0.0000028422,(((CUC_Cucumis_hystrix_RNA:0.0049718216,CUC_Cucumis_hystrix_WGS:0.0083897266)88:0.0100063026,(CUC_Cucumis_melo_RNA:0.0018342850,CUC_Cucumis_melo_subsp_melo_WGS:0.0000010059)100:0.0129919007)51:0.0000021156,CUC_Cucumis_omissus_HS5733_WGS:0.0107578694)98:0.0094377487)100:0.0183415476)51:0.0033051573,(((CUC_Dendrosicyos_socotranus:0.0000010059,CUC_Dendrosicyos_socotranus_HS5731_WGS:0.0030251227)100:0.0143326332,(CUC_Apodanthera_mathewsii_HS5725_WGS:0.0135530126,CUC_Wilbrandia_hibiscoides_1_WGS:0.0095068458)100:0.0186914027)97:0.0101580075,CUC_Bambekea_racemosa_HS5726_WGS:0.0178239240)95:0.0055838550)9:0.0000026895,CUC_Cionosicys_macranthus_HS2657_GSK:0.0213442891)19:0.0042146218,(CUC_Herpetospermum_pedunculosum:0.0082894874,CUC_Herpetospermum_pedunculosum_RNA:0.0031354019)100:0.0205638329)60:0.0069881815,((CUC_Cionosicys_macranthus:0.0035223330,CUC_Cionosicys_macranthus_RNA:0.0033474289)100:0.0244650439,(CUC_Trichosanthes_pilosa:0.0000020818,CUC_Trichosanthes_pilosa_1_RNA:0.0189402660)42:0.0000021601)73:0.0121663061)97:0.0105519843,((CUC_Telfairia_pedata:0.0035701103,CUC_Telfairia_pedata_RNA:0.0028403721)96:0.0085345008,CUC_Telfairia_occidentalis_WGS:0.0055898369)99:0.0308693462)49:0.0000022971,(CUC_Momordica_peteri:0.0190138278,(CUC_Momordica_foetida_GSK:0.0031832883,CUC_Momordica_foetida_RNA:0.0056273599)95:0.0176458229)100:0.0260627774)72:0.0089467459)63:0.0043655163,(CUC_Siraitia_grosvenorii_1_RNA:0.0019408560,CUC_Siraitia_grosvenorii_WGS:0.0022921340)100:0.0619818889)79:0.0022769729,(CUC_Indofevillea_khasiana:0.0076090941,CUC_Indofevillea_khasiana_RNA:0.0000023141)99:0.0302985206)100:0.0330106344,((CUC_Gerrardanthus_macrorhizus:0.0090567095,CUC_Gerrardanthus_macrorhizus_RNA:0.0227360797)100:0.0516005836,CUC_Cyclantheropsis_parviflora_1_RNA:0.0719692831)94:0.0116727490)79:0.0062201458)77:0.0027677879,(((CUC_Gynostemma_burmanicum:0.0022548915,CUC_Gynostemma_microspermum_GJ058_RNA:0.0000010059)100:0.0048305268,CUC_Gynostemma_microspermum_GSK:0.0000010059)97:0.0075019512,CUC_Gynostemma_yixingense_WGS:0.0170351043)100:0.0414379293)100:0.0787648054,TET_Tetrameles_nudiflora:0.0834485210)96:0.0308427421)74:0.0311253488,CRN_Corynocarpus_cribbianus:0.0855875750)
(BEG_Begonia_petasitifolia:0.1882676549,(((COR_Coriaria_nepalensis:0.0000010000,COR_Coriaria_nepalensis_RNA:0.0018477220)100:0.1232139304,CRN_Corynocarpus_cribbianus:0.1193932065)99:0.0490946513,(((((CUC_Actinostemma_biglandulosum:0.0000010000,CUC_Actinostemma_biglandulosum_RNA:0.0044785310)100:0.0712228735,CUC_Gerrardanthus_macrorhizus:0.0616551167)60:0.0051391570,((CUC_Baijiania_yunnanensis:0.0020771066,CUC_Baijiania_yunnanensis_RNA:0.0020135048)100:0.0214917453,((((((((((CUC_Benincasa_hispida:0.0256871848,CUC_Benincasa_hispida_RNA:0.0000010000)100:0.0326283056,(CUC_Citrullus_amarus_WGS:0.0000026630,CUC_Citrullus_lanatus_1_WGS:0.0000028010)100:0.0261908636)62:0.0000024267,((((CUC_Cucumis_hystrix_RNA:0.0037792031,CUC_Cucumis_hystrix_WGS:0.0381669338)92:0.0085200623,(CUC_Cucumis_melo_RNA:0.0000010000,CUC_Cucumis_melo_subsp_melo_WGS:0.0000010000)100:0.0158518904)59:0.0000010000,CUC_Cucumis_omissus_HS5733_WGS:0.0130972889)100:0.0343003888,(CUC_Lagenaria_siceraria_GJ113_RNA:0.0000025106,CUC_Lagenaria_siceraria_var_siceraria_WGS:0.0680154996)87:0.0038171296)81:0.0034508137)99:0.0210790607,((CUC_Cionosicys_macranthus:0.0020394263,CUC_Cionosicys_macranthus_RNA:0.0000010000)100:0.0284085715,((CUC_Dendrosicyos_socotranus:0.0000010000,CUC_Dendrosicyos_socotranus_HS5731_WGS:0.0079641701)99:0.0130649742,(CUC_Apodanthera_mathewsii_HS5725_WGS:0.0187865357,CUC_Wilbrandia_hibiscoides_1_WGS:0.0094117330)61:0.0000025381)99:0.0180256753)54:0.0000026846)54:0.0000025996,CUC_Bambekea_racemosa_HS5726_WGS:0.0197586725)78:0.0085073171,(((CUC_Bryonia_marmorata:0.0060916602,CUC_Bryonia_dioica_RNA:0.0148467069)100:0.0525485007,(CUC_Herpetospermum_pedunculosum:0.0000010000,CUC_Herpetospermum_pedunculosum_RNA:0.0000010000)100:0.0458240626)94:0.0050995192,CUC_Trichosanthes_pilosa_1_RNA:0.0264717674)34:0.0019959624)27:0.0057739683,(((CUC_Telfairia_pedata:0.0067092174,CUC_Telfairia_occidentalis_WGS:0.0043182463)92:0.0027119746,CUC_Trichosanthes_pilosa:0.0962940530)46:0.0051997087,CUC_Telfairia_pedata_RNA:0.0169294111)45:0.0350920682)92:0.0048324663,(CUC_Momordica_peteri:0.0211522885,CUC_Momordica_foetida_RNA:0.0391774601)89:0.0053526311)96:0.0104990641,(CUC_Siraitia_grosvenorii_1_RNA:0.0068445742,CUC_Siraitia_grosvenorii_WGS:0.0074188711)100:0.0309120350)50:0.0035831430,(CUC_Indofevillea_khasiana:0.0077198629,CUC_Indofevillea_khasiana_RNA:0.0000010000)100:0.0270037484)54:0.0086634118)99:0.0289726377)60:0.0069376735,(CUC_Gynostemma_burmanicum:0.0201080458,(CUC_Gynostemma_microspermum_GJ058_RNA:0.0132497940,CUC_Gynostemma_yixingense_WGS:0.0064323498)73:0.0013458087)99:0.0723899326)37:0.0058477968,(CUC_Cyclantheropsis_parviflora:0.0131193014,CUC_Cyclantheropsis_parviflora_1_RNA:0.0029152251)100:0.0958246218)98:0.0567215343)97:0.0310391259,((DAT_Datisca_cannabina:0.0678668504,DAT_Datisca_glomerata_leaf_RNA:0.0355553535)99:0.0399739042,TET_Tetrameles_nudiflora:0.0953447381)97:0.0317381539)
(ANI_Anisophyllea_cinnamomoides:0.1384223773,((BEG_Begonia_petasitifolia:0.1380092847,(DAT_Datisca_cannabina:0.0171845672,DAT_Datisca_glomerata_leaf_RNA:0.0136234352)100:0.0539757488)70:0.0264133601,(CRN_Corynocarpus_cribbianus:0.3162850609,(((((CUC_Actinostemma_biglandulosum:0.0031048724,CUC_Actinostemma_biglandulosum_RNA:0.0015014852)100:0.0573791772,(CUC_Gerrardanthus_macrorhizus:0.0124703486,CUC_Gerrardanthus_macrorhizus_RNA:0.0073900120)100:0.0324634813)57:0.0016073766,(((((CUC_Baijiania_yunnanensis:0.0013927329,CUC_Baijiania_yunnanensis_RNA:0.0013560692)100:0.0170437126,((((((((CUC_Benincasa_hispida:0.0021963888,CUC_Benincasa_hispida_RNA:0.0000009985)100:0.0167646131,((CUC_Cucumis_hystrix_RNA:0.0163015303,CUC_Cucumis_omissus_HS5733_WGS:0.0000009985)83:0.0016507431,(CUC_Cucumis_melo_RNA:0.0000009985,CUC_Cucumis_melo_subsp_melo_WGS:0.0016187835)91:0.0120555161)83:0.0258287661)72:0.0008291104,((CUC_Lagenaria_siceraria_GJ113_RNA:0.0013651173,CUC_Lagenaria_siceraria_var_siceraria_WGS:0.0000009985)91:0.0055609239,(CUC_Citrullus_amarus_WGS:0.0015980594,CUC_Citrullus_lanatus_1_WGS:0.0000022713)98:0.0048299337)96:0.0039938946)81:0.0087659802,(CUC_Cionosicys_macranthus:0.0015905794,CUC_Cionosicys_macranthus_RNA:0.0000022348)100:0.0303957182)77:0.0026678715,(((CUC_Dendrosicyos_socotranus:0.0000009985,CUC_Dendrosicyos_socotranus_HS5731_WGS:0.0000009985)100:0.0077262304,(CUC_Apodanthera_mathewsii_HS5725_WGS:0.0016699469,CUC_Wilbrandia_hibiscoides_1_WGS:0.0169699403)100:0.0076975877)96:0.0046447235,CUC_Bambekea_racemosa_HS5726_WGS:0.0251332567)95:0.0045069737)77:0.0042604633,((CUC_Bryonia_marmorata:0.0020395860,CUC_Bryonia_dioica_RNA:0.0000009985)100:0.0398711160,(CUC_Herpetospermum_pedunculosum:0.0021427969,CUC_Herpetospermum_pedunculosum_RNA:0.0000009985)100:0.0220519942)93:0.0021063901)77:0.0040524723,(CUC_Trichosanthes_pilosa:0.0089972472,CUC_Trichosanthes_pilosa_1_RNA:0.0000009985)100:0.0170329225)79:0.0069952996,((CUC_Momordica_peteri:0.0185756444,CUC_Momordica_foetida_RNA:0.0168944123)100:0.0141676574,(CUC_Telfairia_pedata:0.0037411185,CUC_Telfairia_pedata_RNA:0.0000009985)100:0.0395598904)30:0.0000021509)55:0.0033902076)66:0.0027494809,(CUC_Siraitia_grosvenorii_1_RNA:0.0000009985,CUC_Siraitia_grosvenorii_WGS:0.0051300588)100:0.0164956221)76:0.0073970610,(CUC_Indofevillea_khasiana:0.0049416280,CUC_Indofevillea_khasiana_RNA:0.0000009985)87:0.0101364422)59:0.0146529219,CUC_Gynostemma_burmanicum:0.0640446051)49:0.0044901017)52:0.0079317589,(((CUC_Cyclantheropsis_parviflora:0.0000009985,CUC_Cyclantheropsis_parviflora_1_RNA:0.0000009985)87:0.0000029902,CUC_Telfairia_occidentalis_WGS:1.3169928106)51:0.0773054656,(CUC_Fevillea_pedatifolia_GSK:0.0091435429,CUC_Fevillea_cordifolia_WGS:0.0049333403)100:0.0344649877)50:0.0143385334)94:0.0646309187,TET_Tetrameles_nudiflora:0.1017949655)79:0.0139777211)49:0.0109486529)63:0.0160780710,((COR_Coriaria_nepalensis:0.0000009985,COR_Coriaria_nepalensis_RNA:0.0000009985)97:0.1043395212,CRN_Corynocarpus_laevigatus_HS5848_WGS:0.0634255108)76:0.0168276465)
(ANI_Anisophyllea_cinnamomoides:0.1681872940,((BEG_Begonia_petasitifolia:0.1722498285,((DAT_Datisca_cannabina:0.0127713957,(DAT_Datisca_glomerata_leaf_RNA:0.0000010002,DAT_Datisca_glomerata_WGS:0.0011251325)100:0.0276635898)100:0.0658267022,TET_Tetrameles_nudiflora:0.1369768055)90:0.0129409939)95:0.0193247626,((CUC_Actinostemma_biglandulosum:0.0000010002,CUC_Actinostemma_biglandulosum_RNA:0.0010320420)100:0.0583577817,((((CUC_Baijiania_yunnanensis:0.0010274570,CUC_Baijiania_yunnanensis_RNA:0.0000010002)100:0.0175171148,((((((((CUC_Benincasa_hispida:0.0000010002,CUC_Benincasa_hispida_RNA:0.0010531360)100:0.0208579958,((((CUC_Cucumis_hystrix_RNA:0.0000010002,CUC_Cucumis_hystrix_WGS:0.0081326393)100:0.0187444998,(CUC_Cucumis_melo_RNA:0.0000010002,CUC_Cucumis_melo_subsp_melo_WGS:0.0068914993)100:0.0122235347)100:0.0058329733,CUC_Cucumis_omissus_HS5733_WGS:0.0049897390)100:0.0214899017,((CUC_Lagenaria_siceraria_GJ113_RNA:0.0010596660,CUC_Lagenaria_siceraria_var_siceraria_WGS:0.0000010002)100:0.0163302464,(CUC_Citrullus_amarus_WGS:0.0022061032,CUC_Citrullus_lanatus_1_WGS:0.0053380807)100:0.0163265629)94:0.0013541018)82:0.0020877014)100:0.0140204332,(CUC_Cionosicys_macranthus:0.0000010002,CUC_Cionosicys_macranthus_RNA:0.0010654131)100:0.0345325893)89:0.0030373635,(((CUC_Dendrosicyos_socotranus:0.0000010002,CUC_Dendrosicyos_socotranus_HS5731_WGS:0.0037024633)100:0.0078638319,(CUC_Apodanthera_mathewsii_HS5725_WGS:0.0122071507,CUC_Wilbrandia_hibiscoides_1_WGS:0.0109213317)81:0.0035665137)98:0.0113946202,CUC_Bambekea_racemosa_HS5726_WGS:0.0086237173)100:0.0174924868)89:0.0066977595,(CUC_Herpetospermum_pedunculosum:0.0061468170,CUC_Herpetospermum_pedunculosum_RNA:0.0045047980)100:0.0192709665)90:0.0016642428,((CUC_Bryonia_marmorata:0.0009176190,CUC_Bryonia_dioica_RNA:0.0021971268)100:0.0354994568,(CUC_Trichosanthes_pilosa:0.0088353636,CUC_Trichosanthes_pilosa_1_RNA:0.0057509496)100:0.0139922263)97:0.0056249143)100:0.0192700841,(CUC_Indofevillea_khasiana:0.0017232390,CUC_Indofevillea_khasiana_RNA:0.0036669757)100:0.0199825394)40:0.0014651425,(((CUC_Momordica_peteri:0.0214736635,(CUC_Momordica_foetida_GSK:0.0053473586,CUC_Momordica_foetida_RNA:0.0013275099)100:0.0248739393)99:0.0097535977,(((CUC_Telfairia_pedata:0.0000029622,CUC_Telfairia_pedata_RNA:0.0063337192)96:0.0056769150,CUC_Telfairia_occidentalis_RNA:0.0000010002)73:0.0015802994,CUC_Telfairia_occidentalis_WGS:0.0120219170)100:0.0355217414)66:0.0040452884,(CUC_Siraitia_grosvenorii_1_RNA:0.0000010002,CUC_Siraitia_grosvenorii_WGS:0.0011793503)100:0.0200829707)47:0.0021759209)35:0.0032687431)99:0.0149156140,((CUC_Gynostemma_burmanicum:0.0010322500,(CUC_Gynostemma_microspermum_GSK:0.0038110449,CUC_Gynostemma_yixingense_WGS:0.0104858313)98:0.0038451751)94:0.0019036852,CUC_Gynostemma_microspermum_GJ058_RNA:0.0001527533)100:0.0600477050)35:0.0011922648,(((CUC_Cyclantheropsis_parviflora:0.0064044124,CUC_Cyclantheropsis_parviflora_1_RNA:0.0075160583)99:0.0297221251,CUC_Fevillea_pedatifolia_GSK:0.0851569093)82:0.0146637896,(CUC_Gerrardanthus_macrorhizus:0.0086726946,CUC_Gerrardanthus_macrorhizus_RNA:0.0165985743)100:0.0520485086)82:0.0135604090)79:0.0089626359)100:0.0737056893)92:0.0120108125,((COR_Coriaria_nepalensis:0.0032721054,COR_Coriaria_nepalensis_RNA:0.0085536322)100:0.1786813291,(CRN_Corynocarpus_cribbianus:0.0000010002,CRN_Corynocarpus_laevigatus_HS5848_WGS:0.0135171202)100:0.0781799918)93:0.0238553132)
(ANI_Anisophyllea_cinnamomoides:0.0199329929,((((BEG_Begonia_petasitifolia:0.0159077061,BEG_Begonia_coptidifolia_WGS:0.0310286251)100:0.1201052145,((DAT_Datisca_cannabina:0.0327336341,(DAT_Datisca_glomerata_leaf_RNA:0.0024389405,DAT_Datisca_glomerata_WGS:0.0000021979)86:0.0063463369)100:0.0655441950,TET_Tetrameles_nudiflora:0.0693676150)92:0.0111988836)71:0.0094136249,((COR_Coriaria_nepalensis:0.0225379704,COR_Coriaria_nepalensis_RNA:0.0113280649)100:0.0870511261,(CRN_Corynocarpus_cribbianus:0.0245529015,CRN_Corynocarpus_laevigatus_HS5848_WGS:0.0379891609)100:0.0479656290)97:0.0266426078)95:0.0217037489,((((CUC_Actinostemma_biglandulosum:0.0035477407,CUC_Actinostemma_biglandulosum_RNA:0.0017984119)100:0.0589872898,((CUC_Gynostemma_burmanicum:0.0000009987,CUC_Gynostemma_microspermum_GJ058_RNA:0.0000009987)98:0.0017006699,CUC_Gynostemma_yixingense_WGS:0.0124408799)100:0.0582567990)32:0.0002748304,(CUC_Gerrardanthus_macrorhizus:0.0000025593,CUC_Gerrardanthus_macrorhizus_RNA:0.0172869547)100:0.0492962299)40:0.0034924187,(((CUC_Baijiania_yunnanensis:0.0000009987,CUC_Baijiania_yunnanensis_RNA:0.0021319275)100:0.0182378408,(((((((((((CUC_Benincasa_hispida:0.0026182816,CUC_Benincasa_hispida_RNA:0.0000020206)100:0.0147753966,(((CUC_Cucumis_hystrix_RNA:0.0000009987,(CUC_Cucumis_hystrix_WGS:0.0000022396,CUC_Wilbrandia_hibiscoides_1_WGS:0.0361521350)55:0.0024499655)55:0.0074287919,(CUC_Cucumis_melo_RNA:0.0000009987,CUC_Cucumis_melo_subsp_melo_WGS:0.0000009987)100:0.0091980422)55:0.0040000447,CUC_Cucumis_omissus_HS5733_WGS:0.0138732758)55:0.0142418167)53:0.0064533005,((CUC_Citrullus_amarus_WGS:0.0000009987,CUC_Citrullus_lanatus_1_WGS:0.0000009987)99:0.0040318837,CUC_Raphidiocystis_welwitschii_HS5553_WGS:0.0399779377)99:0.0179424997)47:0.0042775292,(CUC_Lagenaria_siceraria_GJ113_RNA:0.0000009987,CUC_Lagenaria_siceraria_var_siceraria_WGS:0.0000009987)100:0.0098346863)57:0.0160797460,(((CUC_Dendrosicyos_socotranus:0.0016971832,CUC_Dendrosicyos_socotranus_HS5731_WGS:0.0499981634)100:0.0155983162,CUC_Apodanthera_mathewsii_HS5725_WGS:0.0116067262)96:0.0036256965,CUC_Bambekea_racemosa_HS5726_WGS:0.0118684268)94:0.0138893122)43:0.0025319824,(CUC_Herpetospermum_pedunculosum:0.0078118271,CUC_Herpetospermum_pedunculosum_RNA:0.0030990035)99:0.0312061778)37:0.0012307534,(((CUC_Bryonia_marmorata:0.0004356265,CUC_Bryonia_dioica_RNA:0.0062893326)100:0.0460825327,(CUC_Cionosicys_macranthus:0.0247682147,CUC_Cionosicys_macranthus_RNA:0.0182025652)85:0.0040281524)52:0.0038570026,(CUC_Trichosanthes_pilosa:0.0098529480,CUC_Trichosanthes_pilosa_1_RNA:0.0033604421)99:0.0155276764)49:0.0016356158)74:0.0097208415,((CUC_Telfairia_pedata:0.0026056914,CUC_Telfairia_pedata_RNA:0.0000020638)93:0.0064839058,CUC_Telfairia_occidentalis_RNA:0.0095549588)100:0.0272545595)83:0.0112498423,(CUC_Momordica_peteri:0.0146327460,(CUC_Momordica_foetida_GSK:0.0138982371,CUC_Momordica_foetida_RNA:0.0000020806)100:0.0228428667)100:0.0256266386)78:0.0062734848,(CUC_Siraitia_grosvenorii_1_RNA:0.0011086114,CUC_Siraitia_grosvenorii_WGS:0.0000009987)100:0.0289076680)87:0.0083616041,(CUC_Indofevillea_khasiana:0.0017142481,CUC_Indofevillea_khasiana_RNA:0.0014429804)100:0.0322555313)37:0.0015049916)89:0.0228452133,(CUC_Cyclantheropsis_parviflora:0.0020416598,CUC_Cyclantheropsis_parviflora_1_RNA:0.0000009987)100:0.0649676302)72:0.0060865897)100:0.0727060893)100:0.1313308240,ANI_Anisophyllea_purpurascens_GSK:0.0209923657)
(ANI_Anisophyllea_cinnamomoides:0.0028408437,(((BEG_Begonia_petasitifolia:0.0331974607,BEG_Begonia_coptidifolia_WGS:0.0300777482)100:0.1284483101,((DAT_Datisca_cannabina:0.0197807086,DAT_Datisca_glomerata_leaf_RNA:0.0163149795)100:0.0841606617,TET_Tetrameles_nudiflora:0.0763325223)64:0.0185979996)79:0.0296159307,(((COR_Coriaria_nepalensis:0.0152345097,COR_Coriaria_nepalensis_RNA:0.0178603341)100:0.1551142277,CRN_Corynocarpus_cribbianus:0.0625547832)85:0.0264238329,(((CUC_Actinostemma_biglandulosum:0.0000010000,CUC_Actinostemma_biglandulosum_RNA:0.0021238178)100:0.1357524423,((CUC_Baijiania_yunnanensis:0.0000010000,CUC_Baijiania_yunnanensis_RNA:0.0024070451)100:0.0298503843,((((((((((CUC_Benincasa_hispida:0.0047837811,CUC_Benincasa_hispida_RNA:0.0021804710)100:0.0194762484,((((CUC_Cucumis_hystrix_RNA:0.0000010000,CUC_Cucumis_hystrix_WGS:0.0018043167)100:0.0173670273,(CUC_Cucumis_melo_RNA:0.0018103238,CUC_Cucumis_melo_subsp_melo_WGS:0.0000010000)100:0.0076478654)98:0.0100332632,CUC_Cucumis_omissus_HS5733_WGS:0.0161864234)96:0.0150807254,(CUC_Citrullus_lanatus_1_WGS:0.0114366097,(CUC_Lemurosicyos_variegata_HS0262_WGS:0.0169000730,CUC_Raphidiocystis_welwitschii_HS5553_WGS:0.0224443926)96:0.0128206558)76:0.0022412909)75:0.0019855590)91:0.0040855187,((CUC_Lagenaria_siceraria_GJ113_RNA:0.0000010000,CUC_Lagenaria_siceraria_var_siceraria_WGS:0.0000010000)100:0.0155487854,CUC_Citrullus_amarus_WGS:0.0295709765)96:0.0062483735)100:0.0214860565,(((CUC_Bryonia_marmorata:0.0000029515,CUC_Bryonia_dioica_RNA:0.0038620018)100:0.0303475563,(CUC_Herpetospermum_pedunculosum:0.0022922918,CUC_Herpetospermum_pedunculosum_RNA:0.0000010000)100:0.0297657449)56:0.0033354649,((CUC_Cionosicys_macranthus:0.0000010000,CUC_Cionosicys_macranthus_RNA:0.0000010000)100:0.0400977021,(CUC_Trichosanthes_pilosa:0.0000010000,CUC_Trichosanthes_pilosa_1_RNA:0.0000010000)100:0.0114612929)61:0.0055093732)85:0.0022259229)80:0.0019749616,(((CUC_Dendrosicyos_socotranus:0.0000010000,CUC_Dendrosicyos_socotranus_HS5731_WGS:0.0000010000)100:0.0102848917,CUC_Bambekea_racemosa_HS5726_WGS:0.0183244090)94:0.0035035992,(CUC_Apodanthera_mathewsii_HS5725_WGS:0.0065965780,CUC_Wilbrandia_hibiscoides_1_WGS:0.0073195585)99:0.0048174919)97:0.0081879005)96:0.0088456346,(CUC_Momordica_peteri:0.0394992918,CUC_Momordica_foetida_RNA:0.0135564437)100:0.0344775739)82:0.0049580994,(CUC_Telfairia_pedata:0.0000010000,((CUC_Telfairia_occidentalis_RNA:0.2471149067,CUC_Telfairia_occidentalis_WGS:0.0000010000)100:0.0125793754,CUC_Telfairia_pedata_RNA:0.0000010000)62:0.0000010000)99:0.0066270326)85:0.0043675192,((CUC_Cyclantheropsis_parviflora:0.0094692310,CUC_Cyclantheropsis_parviflora_1_RNA:0.0022755268)100:0.0979162429,(CUC_Gerrardanthus_macrorhizus:0.0692876513,CUC_Siolmatra_pentaphylla_WGS:0.0496198193)93:0.0278060296)67:0.0244210220)55:0.0042136047,(CUC_Siraitia_grosvenorii_1_RNA:0.0000010000,CUC_Siraitia_grosvenorii_WGS:0.0000010000)100:0.0166707402)58:0.0091348923,(CUC_Indofevillea_khasiana:0.0000010000,CUC_Indofevillea_khasiana_RNA:0.0018942450)100:0.0219778330)54:0.0039597330)69:0.0144266681)62:0.0107251501,(CUC_Gynostemma_burmanicum:0.0035229417,CUC_Gynostemma_microspermum_GJ058_RNA:0.0000010000)100:0.0655192602)100:0.0778697328)69:0.0150520215)100:0.1395308684,ANI_Anisophyllea_purpurascens_GSK:0.0793475159)
(ANI_Anisophyllea_cinnamomoides:0.0207519535,(((((BEG_Begonia_petasitifolia:0.0153731806,BEG_Begonia_coptidifolia_WGS:0.0301222812)100:0.1268773828,(DAT_Datisca_cannabina:0.0270881358,(DAT_Datisca_glomerata_leaf_RNA:0.0060093666,DAT_Datisca_glomerata_WGS:0.0000009985)100:0.0140472669)100:0.0792850291)85:0.0142834188,TET_Tetrameles_nudiflora:0.1159161671)86:0.0239064527,((COR_Coriaria_nepalensis:0.0022416794,COR_Coriaria_nepalensis_RNA:0.0000026540)100:0.1499357136,(((CUC_Actinostemma_biglandulosum:0.0265340840,CUC_Actinostemma_biglandulosum_RNA:0.0002842836)100:0.0848107385,((((CUC_Baijiania_yunnanensis:0.0140459136,CUC_Baijiania_yunnanensis_RNA:0.0000022622)100:0.0247590836,(((((((((CUC_Benincasa_hispida:0.0072069062,CUC_Benincasa_hispida_RNA:0.0000009985)100:0.0235368387,((CUC_Lagenaria_siceraria_GJ113_RNA:0.0019609480,CUC_Lagenaria_siceraria_var_siceraria_WGS:0.0049858428)99:0.0105987918,(CUC_Citrullus_amarus_WGS:0.0032735231,CUC_Citrullus_lanatus_1_WGS:0.0105272040)100:0.0213817169)53:0.0000023224)90:0.0036308626,((((CUC_Cucumis_hystrix_RNA:0.0050705008,CUC_Cucumis_hystrix_WGS:0.0000009985)99:0.0131580725,(CUC_Cucumis_melo_RNA:0.0037143024,CUC_Cucumis_melo_subsp_melo_WGS:0.0040427118)96:0.0106435589)91:0.0019036047,CUC_Cucumis_omissus_HS5733_WGS:0.0126381111)100:0.0130985807,CUC_Lemurosicyos_variegata_HS0262_WGS:0.0136474551)91:0.0058331110)99:0.0105818203,(CUC_Cionosicys_macranthus:0.0113439054,CUC_Cionosicys_macranthus_RNA:0.0000024410)100:0.0285397792)96:0.0048155975,((((CUC_Dendrosicyos_socotranus:0.0000009985,CUC_Dendrosicyos_socotranus_HS5731_WGS:0.0000009985)100:0.0106577449,CUC_Bambekea_racemosa_HS5726_WGS:0.0102503801)82:0.0054169393,CUC_Wilbrandia_hibiscoides_1_WGS:0.0178950303)70:0.0046679034,CUC_Apodanthera_mathewsii_HS5725_WGS:0.0085075144)100:0.0170366794)98:0.0060625767,(((CUC_Bryonia_marmorata:0.0213344166,CUC_Bryonia_dioica_RNA:0.0000009985)100:0.0428304575,(CUC_Herpetospermum_pedunculosum:0.0110778774,CUC_Herpetospermum_pedunculosum_RNA:0.0020891096)100:0.0196917348)89:0.0025599355,(CUC_Trichosanthes_pilosa:0.0126789712,CUC_Trichosanthes_pilosa_1_RNA:0.0000028648)100:0.0298952972)92:0.0041288044)99:0.0106373717,((CUC_Telfairia_pedata:0.0099522707,CUC_Telfairia_pedata_RNA:0.0000021283)98:0.0032981992,(CUC_Telfairia_occidentalis_RNA:0.0000028834,CUC_Telfairia_occidentalis_WGS:0.0016925926)80:0.0016218476)100:0.0270916548)88:0.0051963727,((CUC_Momordica_peteri:0.0437949600,CUC_Momordica_foetida_GSK:0.0000020327)58:0.0077994308,CUC_Momordica_foetida_RNA:0.0011354222)99:0.0387037278)96:0.0056004669,(CUC_Siraitia_grosvenorii_1_RNA:0.0000009985,CUC_Siraitia_grosvenorii_WGS:0.0078827048)100:0.0209999320)99:0.0084004418)94:0.0045737898,(CUC_Indofevillea_khasiana:0.0113019389,CUC_Indofevillea_khasiana_RNA:0.0000021681)100:0.0180364614)100:0.0244996761,(((CUC_Gynostemma_burmanicum:0.0129283634,CUC_Gynostemma_microspermum_GSK:0.0061667142)74:0.0068441730,CUC_Gynostemma_yixingense_WGS:0.0075895723)94:0.0046906251,CUC_Gynostemma_microspermum_GJ058_RNA:0.0030679255)100:0.1054554057)82:0.0092758159)81:0.0116772592,(((CUC_Cyclantheropsis_parviflora:0.0095358841,CUC_Cyclantheropsis_parviflora_1_RNA:0.0099791234)99:0.0464530842,CUC_Fevillea_cordifolia_WGS:0.0362353717)90:0.0263560059,(CUC_Gerrardanthus_macrorhizus:0.0178779754,CUC_Gerrardanthus_macrorhizus_RNA:0.0111948928)100:0.0490256459)82:0.0085775367)100:0.1118307755)86:0.0171421642)94:0.0224603028,(CRN_Corynocarpus_cribbianus:0.4368513551,CRN_Corynocarpus_laevigatus_HS5848_WGS:0.1061529229)97:0.0315205015)100:0.1300751686,ANI_Anisophyllea_purpurascens_GSK:0.0121648722)
(ANI_Anisophyllea_cinnamomoides:0.1390923080,((((BEG_Begonia_petasitifolia:0.1954521527,((((CUC_Actinostemma_biglandulosum:0.0000010088,CUC_Actinostemma_biglandulosum_RNA:0.0000010088)100:0.1037604523,((CUC_Baijiania_yunnanensis:0.0174976102,CUC_Baijiania_yunnanensis_RNA:0.0141415039)100:0.0209686384,(((((((CUC_Benincasa_hispida:0.0000010088,CUC_Benincasa_hispida_RNA:0.0000010088)100:0.0352636056,((((CUC_Cucumis_hystrix_RNA:0.0000010088,CUC_Cucumis_hystrix_WGS:0.0000010088)100:0.0175667001,(CUC_Cucumis_melo_RNA:0.0000010088,CUC_Cucumis_melo_subsp_melo_WGS:0.0000010088)100:0.0168029176)69:0.0005169782,CUC_Cucumis_omissus_HS5733_WGS:0.0150288605)100:0.0256777439,((CUC_Lagenaria_siceraria_GJ113_RNA:0.0000010088,CUC_Lagenaria_siceraria_var_siceraria_WGS:0.0000010088)100:0.0197000323,(CUC_Citrullus_amarus_WGS:0.0033362508,CUC_Citrullus_lanatus_1_WGS:0.0058646233)100:0.0191447538)85:0.0054018714)94:0.0067010379)98:0.0092976093,(((CUC_Dendrosicyos_socotranus:0.0000010088,CUC_Dendrosicyos_socotranus_HS5731_WGS:0.0000010088)100:0.0209181161,(CUC_Apodanthera_mathewsii_HS5725_WGS:0.0079148054,CUC_Wilbrandia_hibiscoides_1_WGS:0.0099144456)98:0.0030670122)93:0.0053275260,CUC_Bambekea_racemosa_HS5726_WGS:0.0121313581)73:0.0065623936)75:0.0042109568,((CUC_Cionosicys_macranthus:0.0000010088,CUC_Cionosicys_macranthus_RNA:0.0000010088)100:0.0513313038,(CUC_Trichosanthes_pilosa:0.0023113570,CUC_Trichosanthes_pilosa_1_RNA:0.0054142844)100:0.0221698300)88:0.0053400026)87:0.0061121102,((CUC_Bryonia_marmorata:0.0019231965,CUC_Bryonia_dioica_RNA:0.0011884976)100:0.0321950639,(CUC_Herpetospermum_pedunculosum:0.0030063863,CUC_Herpetospermum_pedunculosum_RNA:0.0016265179)100:0.0130503498)91:0.0053097082)89:0.0108589458,(((CUC_Momordica_peteri:0.0370407821,(CUC_Momordica_foetida_GSK:0.0000010088,CUC_Momordica_foetida_RNA:0.0050734145)100:0.0399267876)99:0.0216783763,((CUC_Telfairia_pedata:0.0030603177,CUC_Telfairia_pedata_RNA:0.0030866305)98:0.0057014034,(CUC_Telfairia_occidentalis_RNA:0.0000010088,CUC_Telfairia_occidentalis_WGS:0.0000010088)100:0.0151717324)100:0.0275183630)70:0.0035494874,(CUC_Siraitia_grosvenorii_1_RNA:0.0018696797,CUC_Siraitia_grosvenorii_WGS:0.0042677999)100:0.0179337555)69:0.0031256967)72:0.0082492793,(CUC_Indofevillea_khasiana:0.0030477388,CUC_Indofevillea_khasiana_RNA:0.0000010088)99:0.0116081833)75:0.0040691354)98:0.0239892346)75:0.0102633820,(CUC_Gynostemma_burmanicum:0.0070569332,CUC_Gynostemma_microspermum_GJ058_RNA:0.0075334052)100:0.0472367788)44:0.0041464549,((CUC_Cyclantheropsis_parviflora:0.0000010088,CUC_Cyclantheropsis_parviflora_1_RNA:0.0000010088)100:0.0785892068,(CUC_Gerrardanthus_macrorhizus:0.0136786680,CUC_Gerrardanthus_macrorhizus_RNA:0.0249969548)100:0.0455889815)73:0.0163217414)99:0.0379634483)79:0.0235042728,(CRN_Corynocarpus_cribbianus:0.0308811760,CRN_Corynocarpus_laevigatus_HS5848_WGS:0.0420063915)100:0.0854716380)63:0.0228870840,(DAT_Datisca_cannabina:0.0152684199,DAT_Datisca_glomerata_leaf_RNA:0.0253253411)100:0.0643891299)49:0.0200748547,TET_Tetrameles_nudiflora:0.1635291848)71:0.0371878515,(COR_Coriaria_nepalensis:0.0000010088,COR_Coriaria_nepalensis_RNA:0.0000010088)100:0.2087348171)
(ANI_Anisophyllea_cinnamomoides:0.0161251683,(((((BEG_Begonia_petasitifolia:0.0180653112,BEG_Begonia_coptidifolia_WGS:0.1879495645)100:0.1309233208,((DAT_Datisca_cannabina:0.0312097188,DAT_Datisca_glomerata_WGS:0.0000010000)100:0.0103508352,DAT_Datisca_glomerata_leaf_RNA:0.0069943088)100:0.0596328884)57:0.0063819306,TET_Tetrameles_nudiflora:0.0950988544)60:0.0082048211,((CUC_Actinostemma_biglandulosum:0.0034339410,CUC_Actinostemma_biglandulosum_RNA:0.0015431420)100:0.0562776050,(((((CUC_Baijiania_yunnanensis:0.0000010000,CUC_Baijiania_yunnanensis_HS2656_GSK:0.0005656028)85:0.0000021543,CUC_Baijiania_yunnanensis_RNA:0.0000010000)100:0.0230900773,(CUC_Indofevillea_khasiana:0.0005338110,CUC_Indofevillea_khasiana_RNA:0.0000010000)100:0.0176418683)95:0.0021418744,((((((((((CUC_Benincasa_hispida:0.0006746753,CUC_Benincasa_hispida_RNA:0.0006822278)100:0.0197189946,CUC_Lemurosicyos_variegata_HS0262_WGS:0.0170327394)84:0.0062620052,(CUC_Citrullus_amarus_WGS:0.0014870111,CUC_Citrullus_lanatus_1_WGS:0.0022458125)100:0.0128333256)47:0.0008466593,(((CUC_Cucumis_hystrix_RNA:0.0000010000,CUC_Cucumis_hystrix_WGS:0.0000010000)100:0.0163805450,(CUC_Cucumis_melo_RNA:0.0000010000,CUC_Cucumis_melo_subsp_melo_WGS:0.0012183880)100:0.0106676440)99:0.0069091506,CUC_Cucumis_omissus_HS5733_WGS:0.0054397418)100:0.0184697746)78:0.0020671519,(CUC_Lagenaria_siceraria_GJ113_RNA:0.0000010000,CUC_Lagenaria_siceraria_var_siceraria_WGS:0.0005352003)100:0.0155437246)99:0.0152174238,(CUC_Bryonia_marmorata:0.0005714069,CUC_Bryonia_dioica_RNA:0.0011591528)100:0.0372217374)66:0.0024912757,(((CUC_Cionosicys_macranthus:0.0038767175,CUC_Cionosicys_macranthus_RNA:0.0000010000)100:0.0251137218,(CUC_Trichosanthes_pilosa:0.0061352742,CUC_Trichosanthes_pilosa_1_RNA:0.0034814500)99:0.0078763478)100:0.0065740051,(CUC_Herpetospermum_pedunculosum:0.0000010000,CUC_Herpetospermum_pedunculosum_RNA:0.0021763391)100:0.0173168144)44:0.0000020743)85:0.0005019833,(((CUC_Dendrosicyos_socotranus:0.0009016101,CUC_Dendrosicyos_socotranus_HS5731_WGS:0.0016239560)100:0.0070942856,(CUC_Apodanthera_mathewsii_HS5725_WGS:0.0027608667,CUC_Wilbrandia_hibiscoides_1_WGS:0.0131120153)80:0.0018211513)94:0.0121998799,CUC_Bambekea_racemosa_HS5726_WGS:0.0063425575)93:0.0069109436)91:0.0084054087,((CUC_Telfairia_pedata:0.0005393433,CUC_Telfairia_pedata_RNA:0.0000010000)89:0.0036991690,(CUC_Telfairia_occidentalis_RNA:0.0000010000,CUC_Telfairia_occidentalis_WGS:0.0028163364)86:0.0026510598)99:0.0251531215)80:0.0036867004,((CUC_Momordica_peteri:0.0257851967,(CUC_Momordica_foetida_GSK:0.0016238321,CUC_Momordica_foetida_RNA:0.0000020082)100:0.0224864778)100:0.0200989937,(CUC_Siraitia_grosvenorii_1_RNA:0.0000010000,CUC_Siraitia_grosvenorii_WGS:0.0000010000)100:0.0122806433)95:0.0018979709)88:0.0054472194)88:0.0226304420,((((CUC_Cyclantheropsis_parviflora:0.0075826770,CUC_Cyclantheropsis_parviflora_1_RNA:0.0040937622)100:0.0618649388,CUC_Fevillea_cordifolia_WGS:0.0313488363)44:0.0000027946,(CUC_Gerrardanthus_macrorhizus:0.0000020812,CUC_Gerrardanthus_macrorhizus_RNA:0.0234496969)100:0.0454205335)79:0.0097520726,((CUC_Gynostemma_burmanicum:0.0000010000,CUC_Gynostemma_microspermum_GJ058_RNA:0.0016920166)99:0.0044355347,CUC_Gynostemma_yixingense_WGS:0.0028691714)100:0.0591561863)49:0.0016785283)69:0.0060368269)100:0.0795875274)59:0.0050513825,((COR_Coriaria_nepalensis:0.0088971894,COR_Coriaria_nepalensis_RNA:0.0084977413)100:0.0832098834,(CRN_Corynocarpus_cribbianus:0.0000024983,CRN_Corynocarpus_laevigatus_HS5848_WGS:0.0449211036)100:0.1510496086)98:0.0259546601)100:0.1310789470,ANI_Anisophyllea_purpurascens_GSK:0.0104143174)
(ANI_Anisophyllea_cinnamomoides:0.0252432359,((((BEG_Begonia_petasitifolia:0.1752663094,(DAT_Datisca_cannabina:0.0127503925,(DAT_Datisca_glomerata_leaf_RNA:0.0000010040,DAT_Datisca_glomerata_WGS:0.0000010040)100:0.0148357065)100:0.0775132220)95:0.0125406773,TET_Tetrameles_nudiflora:0.0934340861)93:0.0171836379,((COR_Coriaria_nepalensis:0.0026063111,COR_Coriaria_nepalensis_RNA:0.0000025751)100:0.1082029980,(CRN_Corynocarpus_cribbianus:0.0305161116,CRN_Corynocarpus_laevigatus_HS5848_WGS:0.0220622795)100:0.0412896577)97:0.0293063348)79:0.0168773034,((((CUC_Actinostemma_biglandulosum:0.0068978045,CUC_Actinostemma_biglandulosum_RNA:0.0039688109)100:0.0675593597,((CUC_Gynostemma_burmanicum:0.0012100935,CUC_Gynostemma_microspermum_GJ058_RNA:0.0078039952)94:0.0038399556,CUC_Gynostemma_yixingense_WGS:0.0190198032)100:0.0506869985)89:0.0083309448,(((CUC_Baijiania_yunnanensis:0.0039284302,CUC_Baijiania_yunnanensis_RNA:0.0012809017)100:0.0405205185,(CUC_Indofevillea_khasiana:0.0014928532,CUC_Indofevillea_khasiana_RNA:0.0000010040)100:0.0259063575)89:0.0032898792,(((((((((((CUC_Benincasa_hispida:0.0042317345,CUC_Benincasa_hispida_RNA:0.0000010040)100:0.0253596071,(((CUC_Cucumis_hystrix_RNA:0.0003539437,CUC_Cucumis_hystrix_WGS:0.0111916704)100:0.0157202180,(CUC_Cucumis_melo_RNA:0.0030964625,CUC_Cucumis_melo_subsp_melo_WGS:0.0030134011)100:0.0220927164)52:0.0000021613,CUC_Cucumis_omissus_HS5733_WGS:0.0170271092)87:0.0261126660)72:0.0020255006,CUC_Raphidiocystis_welwitschii_HS5553_WGS:0.0243930870)74:0.0015650648,((CUC_Lagenaria_siceraria_GJ113_RNA:0.0000010040,CUC_Lagenaria_siceraria_var_siceraria_WGS:0.0000010040)100:0.0182000503,(CUC_Citrullus_amarus_WGS:0.0016994885,CUC_Citrullus_lanatus_1_WGS:0.0000025751)100:0.0213458012)96:0.0030035341)100:0.0199830407,(CUC_Cionosicys_macranthus:0.0000010040,CUC_Cionosicys_macranthus_RNA:0.0000010040)100:0.0328323540)74:0.0027024334,(((CUC_Dendrosicyos_socotranus:0.0000010040,CUC_Dendrosicyos_socotranus_HS5731_WGS:0.0000010040)99:0.0046344828,(CUC_Apodanthera_mathewsii_HS5725_WGS:0.0084492086,CUC_Wilbrandia_hibiscoides_1_WGS:0.0555723031)99:0.0064810856)100:0.0141072909,CUC_Bambekea_racemosa_HS5726_WGS:0.0144830779)95:0.0066438548)76:0.0078041204,((CUC_Bryonia_marmorata:0.0080629116,CUC_Bryonia_dioica_RNA:0.0023365042)100:0.0377857689,((CUC_Trichosanthes_pilosa:0.0172521280,CUC_Trichosanthes_pilosa_1_RNA:0.0000010040)100:0.0375379929,CUC_Cucurbita_digitata_GSK:0.0507856728)61:0.0106659001)25:0.0000020857)86:0.0038313608,(CUC_Herpetospermum_pedunculosum:0.0032561928,CUC_Herpetospermum_pedunculosum_RNA:0.0000010040)100:0.0404814360)99:0.0068572604,((CUC_Telfairia_pedata:0.0040165325,CUC_Telfairia_pedata_RNA:0.0000010040)99:0.0092303664,CUC_Telfairia_occidentalis_WGS:0.0075111508)100:0.0357913585)99:0.0060650202,(CUC_Momordica_peteri:0.0230838142,(CUC_Momordica_foetida_GSK:0.0026645863,CUC_Momordica_foetida_RNA:0.0017232550)100:0.0263198715)100:0.0302631497)95:0.0076149278,(CUC_Siraitia_grosvenorii_1_RNA:0.0000010040,CUC_Siraitia_grosvenorii_WGS:0.0000010040)100:0.0246260809)100:0.0097722366)100:0.0233865402)89:0.0116399239,((((CUC_Cyclantheropsis_parviflora:0.0018751762,CUC_Cyclantheropsis_parviflora_1_RNA:0.0027823039)81:0.0111747658,CUC_Cyclantheropsis_parviflora_SB11_GSK:0.0183859747)100:0.0458560255,CUC_Fevillea_pedatifolia_GSK:0.0583282285)85:0.0124608067,(CUC_Gerrardanthus_macrorhizus:0.0119975238,CUC_Gerrardanthus_macrorhizus_RNA:0.0161694797)100:0.0456872265)78:0.0088609212)100:0.1058162674)100:0.1886862648,ANI_Anisophyllea_purpurascens_GSK:0.0154552687)
(ANI_Anisophyllea_cinnamomoides:0.0088997520,((((BEG_Begonia_petasitifolia:0.0439655808,BEG_Begonia_coptidifolia_WGS:0.0244772410)100:0.1486542818,TET_Tetrameles_nudiflora:0.0775296798)97:0.0599933110,(DAT_Datisca_cannabina:0.0350293782,(DAT_Datisca_glomerata_leaf_RNA:0.0010207751,DAT_Datisca_glomerata_WGS:0.0292566442)98:0.0129650485)100:0.0913380595)96:0.0228560922,(((COR_Coriaria_nepalensis:0.0000010012,COR_Coriaria_nepalensis_RNA:0.0000010012)100:0.1200120877,(CRN_Corynocarpus_cribbianus:0.0273094551,CRN_Corynocarpus_laevigatus_HS5848_WGS:0.0000022454)100:0.0675764364)99:0.0403207548,((((CUC_Actinostemma_biglandulosum:0.0000010012,CUC_Actinostemma_biglandulosum_RNA:0.0000010012)100:0.1243717461,((((CUC_Cyclantheropsis_parviflora:0.0164106447,CUC_Cyclantheropsis_parviflora_1_RNA:0.0142325625)97:0.0108244811,CUC_Cyclantheropsis_parviflora_SB11_GSK:0.0192440490)99:0.0386367672,CUC_Fevillea_cordifolia_WGS:0.0166804840)96:0.0382364580,(CUC_Gerrardanthus_macrorhizus:0.0119500474,CUC_Gerrardanthus_macrorhizus_RNA:0.0204491280)100:0.0430381962)94:0.0195054824)65:0.0067898407,(((CUC_Baijiania_yunnanensis:0.0117225386,CUC_Baijiania_yunnanensis_RNA:0.0052178414)100:0.0520029366,((((((((((CUC_Benincasa_hispida:0.0112092539,CUC_Benincasa_hispida_RNA:0.0000023890)100:0.0305350678,((CUC_Lagenaria_siceraria_GJ113_RNA:0.0009560732,CUC_Lagenaria_siceraria_var_siceraria_WGS:0.0041770998)99:0.0151884637,(CUC_Citrullus_amarus_WGS:0.0106127089,CUC_Citrullus_lanatus_1_WGS:0.0065196034)100:0.0256813019)94:0.0062626116)89:0.0012263378,CUC_Raphidiocystis_welwitschii_HS5553_WGS:0.0289745479)71:0.0008808681,(((CUC_Cucumis_hystrix_RNA:0.0000022000,CUC_Cucumis_hystrix_WGS:0.0000010012)100:0.0151718395,(CUC_Cucumis_melo_RNA:0.0014747157,CUC_Cucumis_melo_subsp_melo_WGS:0.0000026955)100:0.0196744236)100:0.0190964574,CUC_Cucumis_omissus_HS5733_WGS:0.0157988347)100:0.0207090946)94:0.0046949817,(CUC_Cionosicys_macranthus:0.0032931227,CUC_Cionosicys_macranthus_RNA:0.0000020728)100:0.0305986714)100:0.0207430953,((((CUC_Dendrosicyos_socotranus:0.0000021802,CUC_Dendrosicyos_socotranus_HS5731_WGS:0.0000010012)100:0.0324419995,CUC_Apodanthera_mathewsii_HS5725_WGS:0.0226170017)72:0.0023081402,CUC_Wilbrandia_hibiscoides_1_WGS:0.0108179795)74:0.0060885207,CUC_Bambekea_racemosa_HS5726_WGS:0.0132081344)98:0.0191641857)65:0.0051585058,(CUC_Trichosanthes_pilosa:0.0418589656,CUC_Trichosanthes_pilosa_1_RNA:0.0011005154)100:0.0304136740)45:0.0027433695,((CUC_Bryonia_marmorata:0.0087537582,CUC_Bryonia_dioica_RNA:0.0000010012)100:0.0540987339,(CUC_Herpetospermum_pedunculosum:0.0000010012,CUC_Herpetospermum_pedunculosum_RNA:0.0000027385)100:0.0341823958)99:0.0208090264)99:0.0216566678,((CUC_Telfairia_pedata:0.0000010012,CUC_Telfairia_pedata_RNA:0.0000010012)59:0.0000010013,CUC_Telfairia_occidentalis_WGS:0.0025792119)100:0.0511806127)91:0.0113765445,((CUC_Momordica_peteri:0.0462135171,CUC_Momordica_foetida_RNA:0.0332851436)100:0.0322220152,(CUC_Siraitia_grosvenorii_1_RNA:0.0000010012,CUC_Siraitia_grosvenorii_WGS:0.0191004426)100:0.0318967896)82:0.0045828697)99:0.0161904474)76:0.0051409493,(CUC_Indofevillea_khasiana:0.0016156058,CUC_Indofevillea_khasiana_RNA:0.0034369298)100:0.0343013906)98:0.0220407842)54:0.0101475745,(CUC_Gynostemma_burmanicum:0.0061430324,CUC_Gynostemma_microspermum_GJ058_RNA:0.0036643852)100:0.0689417892)100:0.0744222268)77:0.0105452609)100:0.1764836042,ANI_Anisophyllea_purpurascens_GSK:0.0174026768)
(BEG_Begonia_petasitifolia:0.3532824984,((COR_Coriaria_nepalensis:0.0000010024,COR_Coriaria_nepalensis_RNA:0.0000010024)100:0.1890416108,(((((CUC_Actinostemma_biglandulosum:0.0048762250,CUC_Actinostemma_biglandulosum_RNA:0.0000010024)100:0.0860205976,((CUC_Baijiania_yunnanensis:0.0064301326,CUC_Baijiania_yunnanensis_RNA:0.0061340513)100:0.0300255873,((((((((((CUC_Benincasa_hispida:0.0000010024,CUC_Benincasa_hispida_RNA:0.0015688448)100:0.0350302782,(((((CUC_Cucumis_hystrix_RNA:0.0000029588,CUC_Cucumis_hystrix_WGS:0.0000010024)100:0.0197462990,CUC_Cucumis_melo_RNA:0.0251200018)98:0.0029717678,CUC_Cucumis_omissus_HS5733_WGS:0.0096169403)100:0.0264224089,((CUC_Lagenaria_siceraria_GJ113_RNA:0.0000010024,CUC_Lagenaria_siceraria_var_siceraria_WGS:0.0000010024)100:0.0274175836,(CUC_Citrullus_amarus_WGS:0.0000010024,CUC_Citrullus_lanatus_1_WGS:0.0014542769)100:0.0198574143)96:0.0052697464)63:0.0032391918,(CUC_Lemurosicyos_variegata_HS0262_WGS:0.0254272051,CUC_Raphidiocystis_welwitschii_HS5553_WGS:0.0202770188)94:0.0059963970)40:0.0031076692)100:0.0215325757,(((CUC_Dendrosicyos_socotranus:0.0000010024,CUC_Dendrosicyos_socotranus_HS5731_WGS:0.0000010024)100:0.0077773836,CUC_Apodanthera_mathewsii_HS5725_WGS:0.0224423722)100:0.0213494678,CUC_Bambekea_racemosa_HS5726_WGS:0.0215116506)98:0.0070123457)92:0.0069855926,((CUC_Cionosicys_macranthus:0.0000010024,CUC_Cionosicys_macranthus_RNA:0.0000010024)100:0.0416289707,(CUC_Trichosanthes_pilosa:0.0046509209,CUC_Trichosanthes_pilosa_1_RNA:0.0082896988)97:0.0086568056)100:0.0176340214)44:0.0015096692,(CUC_Herpetospermum_pedunculosum:0.0044264935,CUC_Herpetospermum_pedunculosum_RNA:0.0028688080)100:0.0202464482)46:0.0021666395,(CUC_Bryonia_marmorata:0.0000010024,CUC_Bryonia_dioica_RNA:0.0014736037)100:0.0359437059)100:0.0158907033,((CUC_Telfairia_pedata:0.0105512284,CUC_Telfairia_pedata_RNA:0.0032547823)94:0.0054304318,CUC_Telfairia_occidentalis_WGS:0.0061895476)100:0.0421832447)95:0.0053293918,(CUC_Momordica_peteri:0.0606830463,(CUC_Momordica_foetida_GSK:0.0096543265,CUC_Momordica_foetida_RNA:0.0080229620)90:0.0099274188)100:0.0271009203)93:0.0077258114,(CUC_Siraitia_grosvenorii_1_RNA:0.0017711476,CUC_Siraitia_grosvenorii_WGS:0.0000028698)100:0.0229078024)80:0.0048924571,(CUC_Indofevillea_khasiana:0.0030681953,CUC_Indofevillea_khasiana_RNA:0.0015399431)100:0.0161399881)77:0.0052457545)95:0.0260800324)73:0.0056070935,((((CUC_Cyclantheropsis_parviflora:0.0000023468,CUC_Cyclantheropsis_parviflora_1_RNA:0.0045905104)100:0.0728799608,CUC_Fevillea_pedatifolia_GSK:0.0752162326)99:0.0399171147,(CUC_Gerrardanthus_macrorhizus:0.0038633287,CUC_Gerrardanthus_macrorhizus_RNA:0.0354620244)100:0.0581183342)53:0.0078602985,((CUC_Gynostemma_burmanicum:0.0071535490,CUC_Gynostemma_microspermum_GJ058_RNA:0.0013253509)98:0.0072047535,CUC_Gynostemma_yixingense_WGS:0.0057509056)100:0.1194280868)63:0.0054778934)100:0.1080873261,((DAT_Datisca_cannabina:0.0186421488,DAT_Datisca_glomerata_leaf_RNA:0.0195122243)100:0.1013583652,TET_Tetrameles_nudiflora:0.1197986276)84:0.0163345933)96:0.0410105589,ANI_Anisophyllea_purpurascens_GSK:0.1699982379)86:0.0203814281)85:0.0238760946,(CRN_Corynocarpus_cribbianus:0.0088722318,CRN_Corynocarpus_laevigatus_HS5848_WGS:0.0049769372)100:0.1233156657)
(ANI_Anisophyllea_cinnamomoides:0.0091672661,((BEG_Begonia_petasitifolia:0.2099836493,((((COR_Coriaria_nepalensis:0.0053127313,COR_Coriaria_nepalensis_RNA:0.0000010576)100:0.1148183015,(CRN_Corynocarpus_cribbianus:0.0102771203,CRN_Corynocarpus_laevigatus_HS5848_WGS:0.0175701874)100:0.0709392392)89:0.0120825343,TET_Tetrameles_nudiflora:0.1503580456)45:0.0057068227,(((CUC_Actinostemma_biglandulosum:0.0138251023,CUC_Actinostemma_biglandulosum_RNA:0.0000023745)100:0.0556985362,(((CUC_Cyclantheropsis_parviflora:0.0028353776,CUC_Cyclantheropsis_parviflora_1_RNA:0.0099900659)100:0.0845664942,(CUC_Gerrardanthus_macrorhizus:0.0255569774,CUC_Gerrardanthus_macrorhizus_RNA:0.0141657867)99:0.0353989430)83:0.0105170636,((CUC_Gynostemma_burmanicum:0.0017407319,CUC_Gynostemma_yixingense_WGS:0.0156944274)73:0.0079796499,CUC_Gynostemma_microspermum_GJ058_RNA:0.0098482975)100:0.0568778084)75:0.0039493236)74:0.0038946419,((CUC_Baijiania_yunnanensis:0.0000010576,CUC_Baijiania_yunnanensis_RNA:0.0015645938)100:0.0276297487,((((((((((CUC_Benincasa_hispida:0.0000010576,CUC_Benincasa_hispida_RNA:0.0000010576)100:0.0223832568,((CUC_Cucumis_hystrix_RNA:0.0000010576,CUC_Cucumis_hystrix_WGS:0.0000010576)100:0.0162394582,((CUC_Cucumis_melo_RNA:0.0000010576,CUC_Cucumis_melo_subsp_melo_WGS:0.0000010576)99:0.0078957308,CUC_Cucumis_omissus_HS5733_WGS:0.0196952962)56:0.0075183317)98:0.0310489071)90:0.0016333929,((CUC_Lagenaria_siceraria_GJ113_RNA:0.0000010576,CUC_Lagenaria_siceraria_var_siceraria_WGS:0.0000010576)100:0.0125670299,(CUC_Citrullus_amarus_WGS:0.0000010576,CUC_Citrullus_lanatus_1_WGS:0.0014950273)100:0.0121967169)94:0.0026776406)95:0.0093983851,(CUC_Cionosicys_macranthus:0.0000010576,CUC_Cionosicys_macranthus_RNA:0.0000010576)85:0.0208994244)57:0.0048256054,((((CUC_Dendrosicyos_socotranus:0.0000029720,CUC_Dendrosicyos_socotranus_HS5731_WGS:0.0000010576)100:0.0266483648,CUC_Apodanthera_mathewsii_HS5725_WGS:0.0159174906)91:0.0035038419,CUC_Bambekea_racemosa_HS5726_WGS:0.0094293740)76:0.0023939251,CUC_Wilbrandia_hibiscoides_1_WGS:0.0195989935)59:0.0101597462)81:0.0033036261,(CUC_Trichosanthes_pilosa:0.0044923520,CUC_Trichosanthes_pilosa_1_RNA:0.0047475484)100:0.0205263398)80:0.0002842595,((CUC_Bryonia_marmorata:0.0000010576,CUC_Bryonia_dioica_RNA:0.0000010576)100:0.0347487343,(CUC_Herpetospermum_pedunculosum:0.0035745173,CUC_Herpetospermum_pedunculosum_RNA:0.0000010576)100:0.0261132923)86:0.0014953537)99:0.0061192620,((CUC_Momordica_peteri:0.0224061893,CUC_Momordica_foetida_RNA:0.0090769687)100:0.0161516009,(CUC_Siraitia_grosvenorii_1_RNA:0.0000010576,CUC_Siraitia_grosvenorii_WGS:0.0000010576)100:0.0174887709)85:0.0013099035)78:0.0004446493,(CUC_Telfairia_pedata:0.0000010576,CUC_Telfairia_pedata_RNA:0.0000010576)100:0.0384733539)98:0.0120725121,(CUC_Indofevillea_khasiana:0.0019155652,CUC_Indofevillea_khasiana_RNA:0.0018846030)100:0.0176722843)66:0.0024071675)100:0.0306451751)100:0.0682154200)47:0.0121946942)82:0.0132406941,(DAT_Datisca_cannabina:0.0217286042,DAT_Datisca_glomerata_leaf_RNA:0.0178957149)100:0.0823997291)100:0.1349935181,ANI_Anisophyllea_purpurascens_GSK:0.0084502000)
(BEG_Begonia_petasitifolia:0.1067893833,(COR_Coriaria_nepalensis:0.0000010000,COR_Coriaria_nepalensis_RNA:0.0000010000)100:0.0974108711,(((((((CUC_Actinostemma_biglandulosum:0.0100005169,CUC_Actinostemma_biglandulosum_RNA:0.0000010000)99:0.0584196159,(((CUC_Baijiania_yunnanensis:0.0000010000,CUC_Baijiania_yunnanensis_RNA:0.0000010000)75:0.0000026233,(CUC_Cyclantheropsis_parviflora_1_RNA:0.0220965075,CUC_Gerrardanthus_macrorhizus_RNA:0.0542012637)78:0.0207403811)50:0.0098184448,((CUC_Indofevillea_khasiana:0.0000010000,CUC_Indofevillea_khasiana_RNA:0.0000010000)96:0.0197069211,((CUC_Momordica_peteri:0.0374293123,CUC_Momordica_foetida_RNA:0.0109571100)49:0.0039597444,(CUC_Siraitia_grosvenorii_1_RNA:0.0000021628,CUC_Siraitia_grosvenorii_WGS:0.0000010000)99:0.0248928188)58:0.0054796561)47:0.0000020541)23:0.0000021060)46:0.0050132292,((CUC_Telfairia_pedata:0.0000010000,CUC_Telfairia_pedata_RNA:0.0000010000)67:0.0000010000,(CUC_Telfairia_occidentalis_RNA:0.0000010000,CUC_Telfairia_occidentalis_WGS:0.0000010000)98:0.0098125360)99:0.0253647525)46:0.0049872528,((CUC_Cionosicys_macranthus:0.0217000886,((((((CUC_Dendrosicyos_socotranus:0.0000010000,CUC_Apodanthera_mathewsii_HS5725_WGS:0.0000010000)62:0.0000010000,CUC_Wilbrandia_hibiscoides_1_WGS:0.0159990102)95:0.0160906935,CUC_Cionosicys_macranthus_RNA:0.0201952531)62:0.0000025703,(CUC_Benincasa_hispida_RNA:0.0148557959,((CUC_Lagenaria_siceraria_GJ113_RNA:0.0071295084,CUC_Lagenaria_siceraria_var_siceraria_WGS:0.0000010000)41:0.0000010000,(CUC_Citrullus_amarus_WGS:0.0000010000,CUC_Citrullus_lanatus_1_WGS:0.0000010000)98:0.0051923867)95:0.0077542608)61:0.0099036885)66:0.0045886038,(CUC_Cucumis_hystrix_RNA:0.0102692229,(CUC_Cucumis_melo_RNA:0.0168608254,CUC_Cucumis_omissus_HS5733_WGS:0.0104353879)93:0.0080229867)97:0.0255650768)42:0.0000010000,(CUC_Bryonia_dioica_RNA:0.0311188059,CUC_Herpetospermum_pedunculosum_RNA:0.0209105998)76:0.0048432193)85:0.0051514105)86:0.0044540925,CUC_Trichosanthes_pilosa_1_RNA:0.0150207457)91:0.0156030029)72:0.0256439255,(CUC_Gynostemma_microspermum_GSK:0.0100009635,CUC_Gynostemma_microspermum_GJ058_RNA:0.0000010000)100:0.0565348811)100:0.1259306367,(DAT_Datisca_glomerata_leaf_RNA:0.0000010000,DAT_Datisca_glomerata_WGS:0.0000010000)97:0.0192382828)93:0.0452066156,CRN_Corynocarpus_laevigatus_HS5848_WGS:0.0507654038)91:0.0052494483)
(BEG_Begonia_petasitifolia:0.2292554569,((((COR_Coriaria_nepalensis:0.0044416805,COR_Coriaria_nepalensis_RNA:0.0000029724)100:0.2117625299,(CRN_Corynocarpus_cribbianus:0.0155425312,CRN_Corynocarpus_laevigatus_HS5848_WGS:0.0074186449)100:0.1275705340)57:0.0112765985,(((((CUC_Actinostemma_biglandulosum:0.0000010036,CUC_Actinostemma_biglandulosum_RNA:0.0000010036)100:0.0844728483,(CUC_Cyclantheropsis_parviflora:0.0030362915,CUC_Cyclantheropsis_parviflora_1_RNA:0.0208394830)100:0.1465352985)32:0.0196704915,(CUC_Gerrardanthus_macrorhizus:0.0103262826,CUC_Gerrardanthus_macrorhizus_RNA:0.0074341593)100:0.0701657332)31:0.0108065392,((CUC_Gynostemma_burmanicum:0.0000010036,CUC_Gynostemma_microspermum_GJ058_RNA:0.0021538065)98:0.0043688064,CUC_Gynostemma_yixingense_WGS:0.0067070723)100:0.1081559346)81:0.0229733720,(((CUC_Baijiania_yunnanensis:0.0000010036,CUC_Baijiania_yunnanensis_RNA:0.0000010036)100:0.0284305779,((((((((((CUC_Benincasa_hispida:0.0000010036,CUC_Benincasa_hispida_RNA:0.0000010036)99:0.0261935326,CUC_Raphidiocystis_welwitschii_HS5553_WGS:0.0185705587)12:0.0000020023,(((CUC_Cucumis_hystrix_RNA:0.0033221680,CUC_Cucumis_hystrix_WGS:0.0000010036)99:0.0180857759,(CUC_Cucumis_melo_RNA:0.0000027929,CUC_Cucumis_melo_subsp_melo_WGS:0.0101228225)74:0.0125049359)71:0.0161776105,CUC_Cucumis_omissus_HS5733_WGS:0.0330216289)89:0.0117736027)32:0.0068343704,((CUC_Lagenaria_siceraria_GJ113_RNA:0.0000010036,CUC_Lagenaria_siceraria_var_siceraria_WGS:0.0000010036)100:0.0214611897,((CUC_Citrullus_amarus_WGS:0.0000026501,CUC_Lemurosicyos_variegata_HS0262_WGS:0.0314268101)50:0.0117179998,CUC_Citrullus_lanatus_1_WGS:0.0023105364)50:0.0185529879)47:0.0069216189)97:0.0300530759,((CUC_Dendrosicyos_socotranus:0.0140192549,(CUC_Apodanthera_mathewsii_HS5725_WGS:0.0114989103,CUC_Wilbrandia_hibiscoides_1_WGS:0.0127326057)97:0.0010034192)99:0.0175681568,CUC_Bambekea_racemosa_HS5726_WGS:0.0289122958)95:0.0082239699)86:0.0100797268,((CUC_Cionosicys_macranthus:0.0000010036,CUC_Cionosicys_macranthus_RNA:0.0000010036)100:0.0211150528,(CUC_Trichosanthes_pilosa:0.0031415916,CUC_Trichosanthes_pilosa_1_RNA:0.0045363471)99:0.0140889211)97:0.0109281379)67:0.0023351997,((CUC_Bryonia_marmorata:0.0000010036,CUC_Bryonia_dioica_RNA:0.0000010036)100:0.0332688713,(CUC_Herpetospermum_pedunculosum:0.0000010036,CUC_Herpetospermum_pedunculosum_RNA:0.0021649705)100:0.0208906401)69:0.0049004542)87:0.0139834192,((CUC_Telfairia_pedata:0.0000010036,(CUC_Telfairia_occidentalis_RNA:0.0000010036,CUC_Telfairia_occidentalis_WGS:0.0000010036)99:0.0068459096)64:0.0000020849,CUC_Telfairia_pedata_RNA:0.0000010036)100:0.0301459396)98:0.0120307052,(CUC_Momordica_peteri:0.0230126234,CUC_Momordica_foetida_RNA:0.0231271239)97:0.0182075437)95:0.0094481806,(CUC_Siraitia_grosvenorii_1_RNA:0.0000010036,CUC_Siraitia_grosvenorii_WGS:0.0000010036)99:0.0100128738)91:0.0119725926)75:0.0109086309,(CUC_Indofevillea_khasiana:0.0000010036,CUC_Indofevillea_khasiana_RNA:0.0000010036)100:0.0220550909)87:0.0327392200)93:0.0418581912)62:0.0382131081,TET_Tetrameles_nudiflora:0.0976309007)57:0.0078696838,(DAT_Datisca_cannabina:0.0126672644,(DAT_Datisca_glomerata_leaf_RNA:0.0000010036,DAT_Datisca_glomerata_WGS:0.0000010036)89:0.0000010037)100:0.1041240586)
(COR_Coriaria_nepalensis:0.0048494422,(CRN_Corynocarpus_cribbianus:0.0885876213,(((((((((((CUC_Cionosicys_macranthus:0.0096212162,CUC_Cionosicys_macranthus_RNA:0.0000010000)99:0.0171353065,CUC_Trichosanthes_pilosa_1_RNA:0.0233979196)80:0.0067770420,(((((CUC_Benincasa_hispida_RNA:0.0264601438,(CUC_Cucumis_hystrix_RNA:0.0190662173,(CUC_Cucumis_melo_RNA:0.0000010000,CUC_Cucumis_melo_subsp_melo_WGS:0.0071115288)100:0.0234263672)97:0.0153492276)85:0.0041828482,((CUC_Lagenaria_siceraria_GJ113_RNA:0.0000010000,CUC_Lagenaria_siceraria_var_siceraria_WGS:0.0032169719)100:0.0194103196,(CUC_Citrullus_amarus_WGS:0.0100029004,CUC_Citrullus_lanatus_1_WGS:0.0084416597)97:0.0216796476)89:0.0060984113)99:0.0224106103,(CUC_Apodanthera_mathewsii_HS5725_WGS:0.0073661702,(CUC_Dendrosicyos_socotranus_HS5731_WGS:0.0219218023,CUC_Wilbrandia_hibiscoides_1_WGS:0.0330016054)87:0.0049912064)83:0.0060933138)64:0.0044865040,CUC_Bambekea_racemosa_HS5726_WGS:0.0000010000)68:0.0090857220,(CUC_Bryonia_dioica_RNA:0.0337664632,CUC_Herpetospermum_pedunculosum_RNA:0.0192090271)70:0.0109106265)80:0.0066134688)81:0.0030055595,(CUC_Telfairia_pedata_RNA:0.0000010000,CUC_Telfairia_occidentalis_WGS:0.0211602155)99:0.0303251238)93:0.0107147718,CUC_Momordica_foetida_RNA:0.0489878463)60:0.0014996635,(CUC_Siraitia_grosvenorii_1_RNA:0.0000010000,CUC_Siraitia_grosvenorii_WGS:0.0000010000)100:0.0288065521)90:0.0087961748,CUC_Indofevillea_khasiana_RNA:0.0094459497)94:0.0098867107,CUC_Baijiania_yunnanensis_RNA:0.0310817911)100:0.0522764604,(CUC_Actinostemma_biglandulosum_RNA:0.1026065088,CUC_Cyclantheropsis_parviflora_1_RNA:0.0935838815)69:0.0071503873)82:0.0248367201,CUC_Gerrardanthus_macrorhizus_RNA:0.0530186246)98:0.1034772592,(((DAT_Datisca_cannabina:0.0010556671,(DAT_Datisca_glomerata_leaf_RNA:0.0000010000,DAT_Datisca_glomerata_WGS:0.0000010000)99:0.0217308584)99:0.0820524073,ANI_Anisophyllea_purpurascens_GSK:0.1686584624)80:0.0212419674,(TET_Tetrameles_nudiflora:0.1235977962,BEG_Begonia_coptidifolia_WGS:0.1765646464)62:0.0069013853)92:0.0727541971)55:0.0103354613)100:0.1720510472,COR_Coriaria_nepalensis_RNA:0.0036265906)
(ANI_Anisophyllea_cinnamomoides:0.0115849081,(((((BEG_Begonia_petasitifolia:0.1802657832,(DAT_Datisca_cannabina:0.0429534445,(DAT_Datisca_glomerata_leaf_RNA:0.0041235955,DAT_Datisca_glomerata_WGS:0.0681155733)99:0.0077999120)100:0.0653133218)92:0.0211233740,TET_Tetrameles_nudiflora:0.1118868161)100:0.0461961043,((((CUC_Actinostemma_biglandulosum:0.0000010197,CUC_Actinostemma_biglandulosum_RNA:0.0000010197)100:0.0813086802,(((CUC_Baijiania_yunnanensis:0.0033061576,CUC_Baijiania_yunnanensis_RNA:0.0011113808)100:0.0217104496,((((((((((CUC_Benincasa_hispida:0.0138488877,CUC_Benincasa_hispida_RNA:0.0000010197)100:0.0200341725,((CUC_Cucumis_hystrix_RNA:0.0031265922,(CUC_Cucumis_hystrix_WGS:0.0045772455,CUC_Cucumis_omissus_HS5733_WGS:0.0210534163)97:0.0144669766)99:0.0158648543,(CUC_Cucumis_melo_RNA:0.0019696777,CUC_Cucumis_melo_subsp_melo_WGS:0.0010403281)100:0.0070555504)100:0.0186308656)98:0.0051132229,(((CUC_Lagenaria_siceraria_GJ113_RNA:0.0000010197,CUC_Lagenaria_siceraria_var_siceraria_WGS:0.0000010197)100:0.0174858261,(CUC_Citrullus_amarus_WGS:0.0040521994,CUC_Citrullus_lanatus_1_WGS:0.0028185319)100:0.0115802976)96:0.0026777464,(CUC_Lemurosicyos_variegata_HS0262_WGS:0.0112430644,CUC_Raphidiocystis_welwitschii_HS5553_WGS:0.0131752421)98:0.0053547270)93:0.0014906851)100:0.0145946115,CUC_Bambekea_racemosa_HS5726_WGS:0.0121245941)95:0.0037419475,(CUC_Dendrosicyos_socotranus:0.0128057542,((CUC_Apodanthera_mathewsii_HS5725_WGS:0.0095343965,CUC_Dendrosicyos_socotranus_HS5731_WGS:0.0271351811)84:0.0089656641,CUC_Wilbrandia_hibiscoides_1_WGS:0.0053967910)78:0.0118364644)84:0.0139341456)71:0.0020243274,((CUC_Cionosicys_macranthus:0.0094552041,CUC_Cionosicys_macranthus_RNA:0.0000010197)100:0.0276100330,(CUC_Trichosanthes_pilosa:0.0276846194,CUC_Trichosanthes_pilosa_1_RNA:0.0030289893)97:0.0167209292)96:0.0066903309)90:0.0062583706,((CUC_Bryonia_marmorata:0.0162903811,CUC_Bryonia_dioica_RNA:0.0000029060)100:0.0473132813,(CUC_Herpetospermum_pedunculosum:0.0060202396,CUC_Herpetospermum_pedunculosum_RNA:0.0000010197)100:0.0341777031)88:0.0087545250)99:0.0087460244,(CUC_Momordica_peteri:0.0235908628,(CUC_Momordica_foetida_GSK:0.0077620232,CUC_Momordica_foetida_RNA:0.0000010197)100:0.0194544444)100:0.0168717958)63:0.0032414890,((CUC_Telfairia_pedata:0.0160867392,CUC_Telfairia_pedata_RNA:0.0000028985)73:0.0113514864,CUC_Telfairia_occidentalis_WGS:0.0093850301)100:0.0286065300)98:0.0062715010,(CUC_Siraitia_grosvenorii_1_RNA:0.0000029060,CUC_Siraitia_grosvenorii_WGS:0.0208683484)100:0.0172376034)97:0.0069781807)94:0.0025441811,(CUC_Indofevillea_khasiana:0.0011545248,CUC_Indofevillea_khasiana_RNA:0.0025553371)100:0.0208486582)100:0.0274699868)84:0.0063591463,((CUC_Cyclantheropsis_parviflora:0.0067236979,CUC_Cyclantheropsis_parviflora_1_RNA:0.0041569633)100:0.0674561131,(CUC_Gerrardanthus_macrorhizus:0.0093687245,CUC_Gerrardanthus_macrorhizus_RNA:0.0152807813)100:0.0528333103)91:0.0190857896)33:0.0117829226,(CUC_Gynostemma_burmanicum:0.0000010197,CUC_Gynostemma_microspermum_GJ058_RNA:0.0016825942)100:0.0513373070)100:0.0998094661)71:0.0168435652,(CRN_Corynocarpus_cribbianus:0.1777092015,CRN_Corynocarpus_laevigatus_HS5848_WGS:0.0488699032)90:0.0382014717)59:0.0080142659,(COR_Coriaria_nepalensis:0.0000029060,COR_Coriaria_nepalensis_RNA:0.0043434747)100:0.1141267102)100:0.1389717014,ANI_Anisophyllea_purpurascens_GSK:0.0444056251)
(BEG_Begonia_petasitifolia:0.0367595931,(((((COR_Coriaria_nepalensis:0.0011063194,COR_Coriaria_nepalensis_RNA:0.0069796768)100:0.1248567858,(CRN_Corynocarpus_cribbianus:0.0072892923,CRN_Corynocarpus_laevigatus_HS5848_WGS:0.0201042212)100:0.0777613868)97:0.0255078811,(DAT_Datisca_cannabina:0.0319193776,(DAT_Datisca_glomerata_leaf_RNA:0.0000010035,DAT_Datisca_glomerata_WGS:0.0000010035)99:0.0098893532)100:0.0676808234)44:0.0071888692,(((CUC_Actinostemma_biglandulosum:0.0039618012,CUC_Actinostemma_biglandulosum_RNA:0.0000010035)100:0.0465904117,((((CUC_Baijiania_yunnanensis:0.0022960506,CUC_Baijiania_yunnanensis_RNA:0.0028418717)100:0.0371776958,(((((((CUC_Benincasa_hispida:0.0000010035,CUC_Benincasa_hispida_RNA:0.0000010035)100:0.0310863736,((CUC_Lagenaria_siceraria_GJ113_RNA:0.0000010035,CUC_Lagenaria_siceraria_var_siceraria_WGS:0.0000010035)100:0.0097212190,(CUC_Citrullus_amarus_WGS:0.0026625995,CUC_Citrullus_lanatus_1_WGS:0.0068309843)99:0.0067777112)86:0.0043033137)84:0.0026477323,(((CUC_Cucumis_hystrix_RNA:0.0000010035,CUC_Cucumis_hystrix_WGS:0.0000010035)100:0.0054506761,(CUC_Cucumis_melo_RNA:0.0000010035,CUC_Cucumis_melo_subsp_melo_WGS:0.0018116835)100:0.0121459654)98:0.0018714962,CUC_Cucumis_omissus_HS5733_WGS:0.0189128094)100:0.0200321999)94:0.0085833787,(((CUC_Bryonia_marmorata:0.0046915241,CUC_Bryonia_dioica_RNA:0.0076721202)100:0.0538350437,(CUC_Herpetospermum_pedunculosum:0.0038311455,CUC_Herpetospermum_pedunculosum_RNA:0.0000010035)100:0.0247232354)67:0.0082335257,(((CUC_Cionosicys_macranthus:0.0253179184,CUC_Cucurbita_digitata_GSK:0.0282564531)64:0.0083882442,CUC_Cionosicys_macranthus_RNA:0.0247580863)58:0.0082925739,(CUC_Trichosanthes_pilosa:0.0038523040,CUC_Trichosanthes_pilosa_1_RNA:0.0023133065)100:0.0139802098)59:0.0065702138)36:0.0028259802)97:0.0070393441,(((CUC_Dendrosicyos_socotranus:0.0089835838,CUC_Dendrosicyos_socotranus_HS5731_WGS:0.0000010035)99:0.0113919269,(CUC_Apodanthera_mathewsii_HS5725_WGS:0.0017761923,CUC_Wilbrandia_hibiscoides_1_WGS:0.0084781172)99:0.0065891993)99:0.0026448293,CUC_Bambekea_racemosa_HS5726_WGS:0.0136486546)99:0.0152243672)97:0.0111059654,(((CUC_Momordica_peteri:0.0186017901,CUC_Momordica_foetida_RNA:0.0090844948)99:0.0157636623,((CUC_Telfairia_pedata:0.0034778417,CUC_Telfairia_pedata_RNA:0.0021737358)95:0.0019798901,(CUC_Telfairia_occidentalis_RNA:0.0000010035,CUC_Telfairia_occidentalis_WGS:0.0000010035)99:0.0053288054)100:0.0383179767)72:0.0079034300,(CUC_Siraitia_grosvenorii_1_RNA:0.0000010035,CUC_Siraitia_grosvenorii_WGS:0.0000010035)100:0.0205853276)49:0.0026166069)78:0.0112786428,(CUC_Indofevillea_khasiana:0.0087325645,CUC_Indofevillea_khasiana_RNA:0.0040569629)99:0.0139128818)73:0.0054675792)100:0.0320101264,(CUC_Gynostemma_burmanicum:0.0000010035,CUC_Gynostemma_microspermum_GJ058_RNA:0.0000010035)100:0.0620301389)62:0.0014847170,((CUC_Cyclantheropsis_parviflora:0.0000010035,CUC_Cyclantheropsis_parviflora_1_RNA:0.0000010035)100:0.0733532095,(CUC_Gerrardanthus_macrorhizus:0.0077384795,CUC_Gerrardanthus_macrorhizus_RNA:0.0150512440)100:0.0406472439)91:0.0143992832)96:0.0203389332)100:0.1199229788,ANI_Anisophyllea_purpurascens_GSK:0.1994641118)62:0.0138697023)74:0.0108322977,TET_Tetrameles_nudiflora:0.1130490444)100:0.1071668623,BEG_Begonia_coptidifolia_WGS:0.0269620913)
(ANI_Anisophyllea_cinnamomoides:0.0599312588,(((BEG_Begonia_petasitifolia:0.1806450063,((DAT_Datisca_cannabina:0.0186007435,(DAT_Datisca_glomerata_leaf_RNA:0.0000009961,DAT_Datisca_glomerata_WGS:0.0000009961)100:0.0168626718)100:0.0357183997,TET_Tetrameles_nudiflora:0.0965824799)84:0.0163425678)99:0.0309588797,((COR_Coriaria_nepalensis:0.0130708354,COR_Coriaria_nepalensis_RNA:0.0307850021)100:0.1010524701,(((CUC_Actinostemma_biglandulosum:0.0042711576,CUC_Actinostemma_biglandulosum_RNA:0.0045447984)100:0.0632188807,((((CUC_Baijiania_yunnanensis:0.0040062469,CUC_Baijiania_yunnanensis_RNA:0.0042332073)98:0.0114082605,(((((((((CUC_Benincasa_hispida:0.0030173946,CUC_Benincasa_hispida_RNA:0.0000009961)100:0.0297812182,((CUC_Lagenaria_siceraria_GJ113_RNA:0.0000009961,CUC_Lagenaria_siceraria_var_siceraria_WGS:0.0000009961)100:0.0159103851,CUC_Raphidiocystis_welwitschii_HS5553_WGS:0.0473465999)81:0.0020351855)92:0.0055379046,((CUC_Cucumis_hystrix_RNA:0.0100585866,(CUC_Cucumis_melo_RNA:0.0000020602,CUC_Cucumis_melo_subsp_melo_WGS:0.0057285812)100:0.0102126666)99:0.0145021556,CUC_Cucumis_omissus_HS5733_WGS:0.0130321602)97:0.0248559556)83:0.0023961324,(CUC_Citrullus_amarus_WGS:0.0181455814,CUC_Citrullus_lanatus_1_WGS:0.0231184448)100:0.0405743821)98:0.0089076658,(CUC_Cionosicys_macranthus:0.0432461012,CUC_Cucurbita_digitata_GSK:0.0277431567)88:0.0160388859)34:0.0049873837,((((CUC_Bryonia_marmorata:0.0030341951,CUC_Bryonia_dioica_RNA:0.0000009961)100:0.0299847709,(CUC_Herpetospermum_pedunculosum:0.0024369316,CUC_Herpetospermum_pedunculosum_RNA:0.0000009961)100:0.0293769353)95:0.0053901089,(CUC_Trichosanthes_pilosa:0.0068642441,CUC_Trichosanthes_pilosa_1_RNA:0.0053625931)100:0.0209782554)72:0.0035182683,(((((CUC_Dendrosicyos_socotranus:0.0000009961,CUC_Dendrosicyos_socotranus_HS5731_WGS:0.0189592053)98:0.0017715273,CUC_Dendrosicyos_socotranus_SB25_GSK:0.0081676389)100:0.0116126951,CUC_Apodanthera_mathewsii_HS5725_WGS:0.0106293912)100:0.0098934534,CUC_Bambekea_racemosa_HS5726_WGS:0.0112696857)92:0.0065791500,CUC_Cionosicys_macranthus_RNA:0.0215414384)41:0.0019345918)32:0.0040326002)100:0.0254126207,(CUC_Momordica_peteri:0.0294818082,CUC_Momordica_foetida_RNA:0.0226954280)100:0.0194130687)85:0.0035010448,((CUC_Telfairia_pedata:0.0000009961,CUC_Telfairia_pedata_RNA:0.0000009961)100:0.0065844252,(CUC_Telfairia_occidentalis_RNA:0.0000009961,CUC_Telfairia_occidentalis_WGS:0.0023413033)100:0.0039645201)100:0.0441765871)98:0.0051576946,(CUC_Siraitia_grosvenorii_1_RNA:0.0000009961,CUC_Siraitia_grosvenorii_WGS:0.0016285705)100:0.0339074917)81:0.0040875874)96:0.0044230149,(CUC_Indofevillea_khasiana:0.0045590578,CUC_Indofevillea_khasiana_RNA:0.0019762692)100:0.0262167944)99:0.0317601014,(((CUC_Cyclantheropsis_parviflora:0.0000020568,CUC_Cyclantheropsis_parviflora_1_RNA:0.0094832721)100:0.0708033896,(CUC_Gynostemma_burmanicum:0.0006485017,CUC_Gynostemma_microspermum_GJ058_RNA:0.0095576682)100:0.0569771163)87:0.0057076498,(CUC_Gerrardanthus_macrorhizus:0.0146683814,CUC_Gerrardanthus_macrorhizus_RNA:0.0024937039)100:0.0554026852)59:0.0039736176)54:0.0080222643)64:0.0094237486,CUC_Fevillea_cordifolia_WGS:0.0665221456)100:0.0980713748)63:0.0114439989)38:0.0000022110,(CRN_Corynocarpus_cribbianus:0.0172315039,CRN_Corynocarpus_laevigatus_HS5848_WGS:0.0114736075)100:0.1078698264)100:0.1686450673,ANI_Anisophyllea_purpurascens_GSK:0.0283645867)
(ANI_Anisophyllea_cinnamomoides:0.0183130533,(((BEG_Begonia_petasitifolia:0.1458600483,((((CUC_Actinostemma_biglandulosum:0.0024425642,CUC_Actinostemma_biglandulosum_RNA:0.0000009953)100:0.0500951999,((CUC_Gerrardanthus_macrorhizus:0.0358858014,CUC_Gerrardanthus_macrorhizus_RNA:0.0162735348)100:0.0647402873,(CUC_Cyclantheropsis_parviflora_1_RNA:0.0816879570,CUC_Fevillea_cordifolia_WGS:0.0185469306)68:0.0049501709)56:0.0182620345)52:0.0055303652,(((CUC_Baijiania_yunnanensis:0.0000009953,CUC_Baijiania_yunnanensis_RNA:0.0029979469)100:0.0269018636,(CUC_Indofevillea_khasiana:0.0014223616,CUC_Indofevillea_khasiana_RNA:0.0091689341)99:0.0107022981)87:0.0046975906,((((((((CUC_Benincasa_hispida:0.0000009953,CUC_Benincasa_hispida_RNA:0.0000009953)100:0.0188151363,(((CUC_Cucumis_hystrix_RNA:0.0000009953,CUC_Cucumis_hystrix_WGS:0.0112086774)100:0.0128275852,CUC_Cucumis_omissus_HS5733_WGS:0.0109866851)84:0.0028270482,(CUC_Cucumis_melo_RNA:0.0058142002,CUC_Cucumis_melo_subsp_melo_WGS:0.0059261065)87:0.0015862614)100:0.0271820483)74:0.0041771898,((CUC_Lagenaria_siceraria_GJ113_RNA:0.0000009953,CUC_Lagenaria_siceraria_var_siceraria_WGS:0.0000009953)100:0.0246630583,(CUC_Citrullus_amarus_WGS:0.0046129713,CUC_Citrullus_lanatus_1_WGS:0.0014102956)98:0.0108178564)41:0.0000020548)98:0.0123916185,(((CUC_Dendrosicyos_socotranus:0.0000023935,CUC_Apodanthera_mathewsii_HS5725_WGS:0.0151566021)73:0.0032024025,CUC_Dendrosicyos_socotranus_HS5731_WGS:0.0000009953)95:0.0037702867,CUC_Wilbrandia_hibiscoides_1_WGS:0.0126424108)100:0.0200521329)92:0.0039235907,((CUC_Bryonia_marmorata:0.0074293995,CUC_Bryonia_dioica_RNA:0.0046116098)100:0.0337653394,(CUC_Herpetospermum_pedunculosum:0.0015194944,CUC_Herpetospermum_pedunculosum_RNA:0.0016944898)100:0.0301565864)91:0.0014195351)95:0.0060057614,((CUC_Cionosicys_macranthus:0.0000009953,CUC_Cionosicys_macranthus_RNA:0.0000009953)100:0.0267868734,(CUC_Trichosanthes_pilosa:0.0085099927,CUC_Trichosanthes_pilosa_1_RNA:0.0033953271)99:0.0104612819)98:0.0063771964)100:0.0136019854,(CUC_Telfairia_pedata:0.0005355268,CUC_Telfairia_occidentalis_WGS:0.0199610934)100:0.0254696826)85:0.0017992782,((CUC_Momordica_peteri:0.0175403400,CUC_Momordica_foetida_RNA:0.0100049070)100:0.0276420632,(CUC_Siraitia_grosvenorii_1_RNA:0.0035881802,CUC_Siraitia_grosvenorii_WGS:0.0018760799)100:0.0307092737)85:0.0036910276)91:0.0059595719)98:0.0166621802)44:0.0094285664,((CUC_Gynostemma_burmanicum:0.0000009953,CUC_Gynostemma_microspermum_GJ058_RNA:0.0000009953)99:0.0294699747,CUC_Gynostemma_yixingense_WGS:0.0035386050)100:0.0624325545)100:0.0882656536)37:0.0021447682,TET_Tetrameles_nudiflora:0.1328213058)39:0.0055000652,(((COR_Coriaria_nepalensis:0.0000009953,COR_Coriaria_nepalensis_RNA:0.0000009953)100:0.1298094145,CRN_Corynocarpus_cribbianus:0.0776782368)85:0.0302448249,(DAT_Datisca_cannabina:0.0329597668,(DAT_Datisca_glomerata_leaf_RNA:0.0000009953,DAT_Datisca_glomerata_WGS:0.0536122513)100:0.0376756096)100:0.0576972184)24:0.0040772860)100:0.1533014145,ANI_Anisophyllea_purpurascens_GSK:0.0043562806)
(ANI_Anisophyllea_cinnamomoides:0.0179940894,((BEG_Begonia_petasitifolia:0.0383728712,BEG_Begonia_coptidifolia_WGS:0.0519111753)100:0.2134685851,(((((COR_Coriaria_nepalensis:0.0000009999,COR_Coriaria_nepalensis_RNA:0.0000009999)100:0.2020669613,(CRN_Corynocarpus_cribbianus:0.0171749605,CRN_Corynocarpus_laevigatus_HS5848_WGS:0.0099301103)99:0.1389517959)65:0.0180046751,CUC_Telfairia_occidentalis_WGS:3.0788617324)37:0.0000021684,((DAT_Datisca_cannabina:0.0166053196,(DAT_Datisca_glomerata_leaf_RNA:0.0035129114,DAT_Datisca_glomerata_WGS:0.0000009999)100:0.0168140797)100:0.0699668293,TET_Tetrameles_nudiflora:0.1755015221)72:0.0206155332)51:0.0043926503,((CUC_Actinostemma_biglandulosum:0.0000009999,CUC_Actinostemma_biglandulosum_RNA:0.0000009999)100:0.1014374181,(((((CUC_Baijiania_yunnanensis:0.0000024984,CUC_Baijiania_yunnanensis_RNA:0.0000009999)100:0.0397975476,(CUC_Indofevillea_khasiana:0.0010106946,CUC_Indofevillea_khasiana_RNA:0.0009527737)100:0.0161775859)97:0.0050555524,(((((((((((CUC_Benincasa_hispida:0.0000009999,CUC_Benincasa_hispida_RNA:0.0009730090)100:0.0296445821,(((CUC_Cucumis_hystrix_RNA:0.0016751981,CUC_Cucumis_hystrix_WGS:0.0000009999)100:0.0208752809,(CUC_Cucumis_melo_RNA:0.0025508192,CUC_Cucumis_melo_subsp_melo_WGS:0.0034947134)100:0.0140156071)98:0.0038828439,CUC_Cucumis_omissus_HS5733_WGS:0.0106715481)100:0.0311065753)52:0.0011818168,((CUC_Lagenaria_siceraria_GJ113_RNA:0.0000009999,CUC_Lagenaria_siceraria_var_siceraria_WGS:0.0016181338)100:0.0204418631,(CUC_Citrullus_amarus_WGS:0.0000021608,CUC_Citrullus_lanatus_1_WGS:0.0026017236)100:0.0266328686)59:0.0020454935)71:0.0048642811,CUC_Raphidiocystis_welwitschii_HS5553_WGS:0.0366298697)99:0.0075483841,((CUC_Cionosicys_macranthus:0.0000009999,CUC_Cionosicys_macranthus_RNA:0.0000009999)100:0.0262175663,CUC_Cucurbita_digitata_GSK:0.0477612364)99:0.0109000585)99:0.0054176075,(((CUC_Dendrosicyos_socotranus:0.0000009999,CUC_Dendrosicyos_socotranus_HS5731_WGS:0.0000009999)100:0.0189914440,(CUC_Apodanthera_mathewsii_HS5725_WGS:0.0100232728,CUC_Wilbrandia_hibiscoides_1_WGS:0.0122784292)81:0.0038413409)100:0.0157963190,CUC_Bambekea_racemosa_HS5726_WGS:0.0125178383)100:0.0152793818)96:0.0053503884,(CUC_Bryonia_marmorata:0.0456552842,(CUC_Herpetospermum_pedunculosum:0.0078392465,CUC_Herpetospermum_pedunculosum_RNA:0.0039200740)100:0.0267340638)87:0.0030756137)95:0.0033071145,(CUC_Trichosanthes_pilosa:0.0059821475,CUC_Trichosanthes_pilosa_1_RNA:0.0012302030)100:0.0332745910)100:0.0156422471,(CUC_Telfairia_pedata:0.0108084124,CUC_Telfairia_occidentalis_RNA:0.0121696653)100:0.0350426666)97:0.0092520037,(CUC_Momordica_peteri:0.0395628340,(CUC_Momordica_foetida_GSK:0.0000009999,CUC_Momordica_foetida_RNA:0.0016071307)100:0.0182095754)100:0.0375623048)96:0.0053456339,(CUC_Siraitia_grosvenorii_1_RNA:0.0028676904,CUC_Siraitia_grosvenorii_WGS:0.0044880767)100:0.0213478297)98:0.0057965028)100:0.0279998402,((CUC_Cyclantheropsis_parviflora:0.0252377274,CUC_Cyclantheropsis_parviflora_1_RNA:0.0036667537)99:0.1182317985,((CUC_Gynostemma_burmanicum:0.0053236200,CUC_Gynostemma_microspermum_GJ058_RNA:0.0030996671)98:0.0053352599,CUC_Gynostemma_yixingense_WGS:0.0000023709)100:0.0618605513)43:0.0041989155)29:0.0002186752,(CUC_Gerrardanthus_macrorhizus:0.0362852665,CUC_Gerrardanthus_macrorhizus_RNA:0.0168788027)100:0.0718381530)49:0.0163716462)87:0.1330447049)87:0.0184886649)98:0.1527657646,ANI_Anisophyllea_purpurascens_GSK:0.0226425180)
(ANI_Anisophyllea_cinnamomoides:0.0114481664,((((((BEG_Begonia_petasitifolia:0.0232811674,BEG_Begonia_coptidifolia_WGS:0.0198201802)100:0.0929307878,TET_Tetrameles_nudiflora:0.1334537196)80:0.0152716435,(DAT_Datisca_cannabina:0.0284050770,(DAT_Datisca_glomerata_leaf_RNA:0.0039365041,DAT_Datisca_glomerata_WGS:0.0038064827)100:0.0198347118)100:0.1053462295)80:0.0122769757,CRN_Corynocarpus_cribbianus:0.0954814514)42:0.0090512818,((((CUC_Actinostemma_biglandulosum:0.0027091197,CUC_Actinostemma_biglandulosum_RNA:0.0000010000)100:0.0464970577,(((CUC_Baijiania_yunnanensis:0.0020097834,CUC_Baijiania_yunnanensis_RNA:0.0058215975)100:0.0157061486,(CUC_Indofevillea_khasiana:0.0059729370,CUC_Indofevillea_khasiana_RNA:0.0000021533)100:0.0132255931)100:0.0066116041,((((((((((CUC_Benincasa_hispida:0.0000010000,CUC_Benincasa_hispida_RNA:0.0000010000)100:0.0173271882,((((CUC_Cucumis_hystrix_RNA:0.0033638161,(CUC_Cucumis_hystrix_WGS:0.0134322939,CUC_Lemurosicyos_variegata_HS0262_WGS:0.0203312258)48:0.0261039720)48:0.0138760478,CUC_Cucumis_omissus_HS5733_WGS:0.0061225792)48:0.0028978596,(CUC_Cucumis_melo_RNA:0.0000010000,CUC_Cucumis_melo_subsp_melo_WGS:0.0100949243)100:0.0076427446)59:0.0151025296,(CUC_Lagenaria_siceraria_GJ113_RNA:0.0018494697,CUC_Lagenaria_siceraria_var_siceraria_WGS:0.0023876734)100:0.0143102011)55:0.0017906995)52:0.0026649723,(CUC_Citrullus_amarus_WGS:0.0000010000,CUC_Citrullus_lanatus_1_WGS:0.0018370107)100:0.0112448665)98:0.0103676638,CUC_Cucurbita_digitata_GSK:0.0382453320)71:0.0023382586,(((CUC_Dendrosicyos_socotranus:0.0000010000,CUC_Dendrosicyos_socotranus_HS5731_WGS:0.0000010000)100:0.0124420286,(CUC_Apodanthera_mathewsii_HS5725_WGS:0.0076763652,CUC_Wilbrandia_hibiscoides_1_WGS:0.0077102179)99:0.0089005561)66:0.0000022113,CUC_Bambekea_racemosa_HS5726_WGS:0.0127491214)77:0.0136475734)97:0.0060556363,((CUC_Cionosicys_macranthus:0.0137700291,CUC_Cionosicys_macranthus_RNA:0.0060981027)99:0.0163533483,(CUC_Trichosanthes_pilosa:0.0082868980,CUC_Trichosanthes_pilosa_1_RNA:0.0023328429)100:0.0132723812)99:0.0046427653)90:0.0017484642,(CUC_Bryonia_marmorata:0.0014863879,CUC_Bryonia_dioica_RNA:0.0023025167)100:0.0250542442)96:0.0021021243,(CUC_Herpetospermum_pedunculosum:0.0042161873,CUC_Herpetospermum_pedunculosum_RNA:0.0009910545)100:0.0258576429)98:0.0079427863,((CUC_Telfairia_pedata:0.0016927522,(CUC_Telfairia_occidentalis_RNA:0.0031443456,CUC_Telfairia_occidentalis_WGS:0.0071838662)97:0.0030251129)82:0.0031154408,CUC_Telfairia_pedata_RNA:0.0016261918)100:0.0242572572)63:0.0010364553,((CUC_Momordica_peteri:0.0185129982,(CUC_Momordica_foetida_GSK:0.0059076642,CUC_Momordica_foetida_RNA:0.0000010000)100:0.0198544344)100:0.0166781432,(CUC_Siraitia_grosvenorii_1_RNA:0.0006032880,CUC_Siraitia_grosvenorii_WGS:0.0021514839)100:0.0115213633)63:0.0012474292)74:0.0024945903)98:0.0174572387)76:0.0072908403,((CUC_Gynostemma_burmanicum:0.0000021552,((CUC_Gynostemma_burmanicum_SB16_GSK:0.0028360067,CUC_Gynostemma_microspermum_GSK:0.0034508983)99:0.0030349240,CUC_Gynostemma_yixingense_WGS:0.0029442097)98:0.0020015842)61:0.0000029476,CUC_Gynostemma_microspermum_GJ058_RNA:0.0015329118)100:0.0582675343)80:0.0034611328,(((CUC_Cyclantheropsis_parviflora:0.0047794224,CUC_Cyclantheropsis_parviflora_1_RNA:0.0022822104)100:0.0398041274,CUC_Fevillea_cordifolia_WGS:0.0479226130)84:0.0069256412,(CUC_Gerrardanthus_macrorhizus:0.0029910571,CUC_Gerrardanthus_macrorhizus_RNA:0.0075434465)100:0.0403507180)95:0.0082717819)100:0.0804672561)64:0.0152484701,(COR_Coriaria_nepalensis:0.0195137859,COR_Coriaria_nepalensis_RNA:0.0005816769)100:0.0924882722)100:0.1167790545,ANI_Anisophyllea_purpurascens_GSK:0.0072897203)
(ANI_Anisophyllea_cinnamomoides:0.0346783940,(((((BEG_Begonia_petasitifolia:0.0312539699,BEG_Begonia_coptidifolia_WGS:0.0762109329)100:0.1503809637,((COR_Coriaria_nepalensis:0.0000010096,COR_Coriaria_nepalensis_RNA:0.0012081735)100:0.1324480057,(CRN_Corynocarpus_cribbianus:0.0256091303,CRN_Corynocarpus_laevigatus_HS5848_WGS:0.0297226870)100:0.0487721157)95:0.0354484545)78:0.0144683696,(DAT_Datisca_cannabina:0.0153927116,(DAT_Datisca_glomerata_leaf_RNA:0.0000010096,DAT_Datisca_glomerata_WGS:0.0000010096)100:0.0387727681)100:0.0711532401)89:0.0217575726,TET_Tetrameles_nudiflora:0.1467542704)85:0.0124729396,(((CUC_Actinostemma_biglandulosum:0.0029590185,CUC_Actinostemma_biglandulosum_RNA:0.0039832752)100:0.0676110057,((((CUC_Baijiania_yunnanensis:0.0035520965,CUC_Baijiania_yunnanensis_RNA:0.0074477493)100:0.0472504928,(CUC_Indofevillea_khasiana:0.0000010096,CUC_Indofevillea_khasiana_RNA:0.0000010096)100:0.0195962852)80:0.0041156947,(((((((((CUC_Benincasa_hispida:0.0000010096,CUC_Benincasa_hispida_RNA:0.0000010096)100:0.0302648310,(CUC_Lemurosicyos_variegata_HS0262_WGS:0.0171767383,CUC_Raphidiocystis_welwitschii_HS5553_WGS:0.0180319784)97:0.0057324429)85:0.0013297203,(((CUC_Cucumis_hystrix_RNA:0.0036508995,CUC_Cucumis_hystrix_WGS:0.0000010096)100:0.0228999205,(CUC_Cucumis_melo_RNA:0.0158497449,CUC_Cucumis_melo_subsp_melo_WGS:0.0720559648)99:0.0112224639)97:0.0050167213,CUC_Cucumis_omissus_HS5733_WGS:0.0218800037)100:0.0450215280)68:0.0012587314,((CUC_Lagenaria_siceraria_GJ113_RNA:0.0000010096,CUC_Lagenaria_siceraria_var_siceraria_WGS:0.0000010096)100:0.0300862617,(CUC_Citrullus_amarus_WGS:0.0067163485,CUC_Citrullus_lanatus_1_WGS:0.0032173235)100:0.0212702776)87:0.0020498030)100:0.0312434659,(((CUC_Dendrosicyos_socotranus:0.0000010096,CUC_Dendrosicyos_socotranus_HS5731_WGS:0.0000010096)100:0.0191641383,(CUC_Apodanthera_mathewsii_HS5725_WGS:0.0070111237,CUC_Wilbrandia_hibiscoides_1_WGS:0.0074348375)96:0.0026671144)100:0.0162713834,CUC_Bambekea_racemosa_HS5726_WGS:0.0253271539)100:0.0218165854)97:0.0088735057,(((CUC_Bryonia_marmorata:0.0037200824,CUC_Bryonia_dioica_RNA:0.0036606007)100:0.0593383659,(CUC_Herpetospermum_pedunculosum:0.0012025365,CUC_Herpetospermum_pedunculosum_RNA:0.0000010096)100:0.0204541398)87:0.0034095793,((CUC_Cionosicys_macranthus:0.0012118802,CUC_Cionosicys_macranthus_RNA:0.0000010096)100:0.0555964134,(CUC_Trichosanthes_pilosa:0.1238066022,CUC_Trichosanthes_pilosa_1_RNA:0.0000010096)100:0.0246839187)98:0.0112159437)91:0.0024531635)99:0.0197699438,(CUC_Momordica_peteri:0.0327064256,CUC_Momordica_foetida_RNA:0.0424373299)100:0.0395260226)54:0.0075335480,((CUC_Telfairia_pedata:0.0000010096,CUC_Telfairia_pedata_RNA:0.0000010096)100:0.0102064448,(CUC_Telfairia_occidentalis_RNA:0.0000010096,CUC_Telfairia_occidentalis_WGS:0.0000010096)98:0.0044018208)100:0.0455470724)76:0.0092046563,(CUC_Siraitia_grosvenorii_1_RNA:0.0019454093,CUC_Siraitia_grosvenorii_WGS:0.0000010096)100:0.0382360687)78:0.0071907382)100:0.0355830513,(((CUC_Cyclantheropsis_parviflora:0.0047445731,CUC_Cyclantheropsis_parviflora_1_RNA:0.0024573385)100:0.0435966430,CUC_Fevillea_cordifolia_WGS:0.1136859265)96:0.0215840101,(CUC_Gerrardanthus_macrorhizus:0.0079800607,CUC_Gerrardanthus_macrorhizus_RNA:0.0234742156)100:0.0795756779)96:0.0194836841)94:0.0107405864)69:0.0100645643,(CUC_Gynostemma_burmanicum:0.0000010096,CUC_Gynostemma_microspermum_GJ058_RNA:0.0719157428)73:0.0352125200)100:0.0796753482)100:0.0909727466,ANI_Anisophyllea_purpurascens_GSK:0.0959890549)
(ANI_Anisophyllea_cinnamomoides:0.2005214460,((BEG_Begonia_petasitifolia:0.2029628904,(DAT_Datisca_cannabina:0.0201417900,DAT_Datisca_glomerata_leaf_RNA:0.0112290399)100:0.0692949406)97:0.0303361278,TET_Tetrameles_nudiflora:0.1524713019)91:0.0245174089,(((COR_Coriaria_nepalensis:0.0016650688,COR_Coriaria_nepalensis_RNA:0.0016779131)100:0.1846204528,(CRN_Corynocarpus_cribbianus:0.0058587869,CRN_Corynocarpus_laevigatus_HS5848_WGS:0.0079117419)100:0.1327555885)97:0.0361208128,((((CUC_Actinostemma_biglandulosum:0.0017126222,CUC_Actinostemma_biglandulosum_RNA:0.0000010015)100:0.0914670789,(CUC_Gerrardanthus_macrorhizus:0.0315842514,CUC_Gerrardanthus_macrorhizus_RNA:0.0324187210)100:0.0656063588)53:0.0042738203,((CUC_Cyclantheropsis_parviflora:0.0051710150,CUC_Cyclantheropsis_parviflora_1_RNA:0.0030456008)100:0.1126445040,(CUC_Gynostemma_burmanicum:0.0058494536,CUC_Gynostemma_microspermum_GJ058_RNA:0.0009043210)100:0.1143649730)76:0.0143143008)62:0.0095223075,((CUC_Baijiania_yunnanensis:0.0000010015,CUC_Baijiania_yunnanensis_RNA:0.0016313923)100:0.0300933182,((((((((((((((CUC_Benincasa_hispida:0.0000010015,CUC_Benincasa_hispida_RNA:0.0000010015)100:0.0276589939,CUC_Lemurosicyos_variegata_HS0262_WGS:0.0295029811)47:0.0024199835,((CUC_Cucumis_hystrix_RNA:0.0016977123,(CUC_Cucumis_hystrix_WGS:0.0014549970,CUC_Cucumis_omissus_HS5733_WGS:0.0203575321)76:0.0051885905)94:0.0126025624,(CUC_Cucumis_melo_RNA:0.0042638119,CUC_Cucumis_melo_subsp_melo_WGS:0.0330038738)99:0.0154179471)100:0.0368427346)22:0.0000025409,((CUC_Lagenaria_siceraria_GJ113_RNA:0.0000010015,CUC_Lagenaria_siceraria_var_siceraria_WGS:0.0049336521)100:0.0094950134,(CUC_Citrullus_amarus_WGS:0.0017814137,CUC_Citrullus_lanatus_1_WGS:0.0016392829)100:0.0194629736)83:0.0062151407)92:0.0110542085,(((CUC_Dendrosicyos_socotranus:0.0000010015,CUC_Dendrosicyos_socotranus_HS5731_WGS:0.0000010015)100:0.0170847422,CUC_Apodanthera_mathewsii_HS5725_WGS:0.0107424930)93:0.0023304828,CUC_Wilbrandia_hibiscoides_1_WGS:0.0090649079)100:0.0124973045)51:0.0000010015,CUC_Bambekea_racemosa_HS5726_WGS:0.0119939458)96:0.0075041417,(CUC_Bryonia_marmorata:0.0000010015,CUC_Bryonia_dioica_RNA:0.0033139900)100:0.0904455380)79:0.0039852436,(CUC_Herpetospermum_pedunculosum:0.0259944396,CUC_Herpetospermum_pedunculosum_RNA:0.0121019669)100:0.0423487591)94:0.0060609541,(CUC_Cionosicys_macranthus:0.0000010015,CUC_Cionosicys_macranthus_RNA:0.0000010015)100:0.0334961088)54:0.0039216998,(CUC_Trichosanthes_pilosa:0.0128350013,CUC_Trichosanthes_pilosa_1_RNA:0.0013221692)100:0.0231290381)96:0.0087331205,((CUC_Telfairia_pedata:0.0000010015,CUC_Telfairia_pedata_RNA:0.0000010015)99:0.0063487087,CUC_Telfairia_occidentalis_WGS:0.0172883678)100:0.0263160586)69:0.0052040087,(CUC_Momordica_peteri:0.0416885130,(CUC_Momordica_foetida_GSK:0.0000010015,CUC_Momordica_foetida_RNA:0.0049741295)100:0.0139959038)97:0.0136298926)82:0.0039189290,(CUC_Siraitia_grosvenorii_1_RNA:0.0016357979,CUC_Siraitia_grosvenorii_WGS:0.0016645059)100:0.0120990336)86:0.0084408515,CUC_Indofevillea_khasiana:0.0399256542)73:0.0019619450)98:0.0190588786)100:0.0739031054)98:0.0445553135)
(ANI_Anisophyllea_cinnamomoides:0.0141634078,((((BEG_Begonia_petasitifolia:0.0090255220,BEG_Begonia_coptidifolia_WGS:0.0258184911)100:0.1012103777,TET_Tetrameles_nudiflora:0.1305984203)97:0.0332730027,(((COR_Coriaria_nepalensis:0.0369863621,COR_Coriaria_nepalensis_RNA:0.0197229005)100:0.0964095143,(CRN_Corynocarpus_cribbianus:0.0077606654,CRN_Corynocarpus_laevigatus_HS5848_WGS:0.0068672794)100:0.0391893131)97:0.0486371613,((CUC_Actinostemma_biglandulosum:0.1158210386,CUC_Actinostemma_biglandulosum_RNA:0.0135810698)100:0.0526739324,(((((CUC_Baijiania_yunnanensis:0.0105868333,CUC_Baijiania_yunnanensis_RNA:0.0030829259)100:0.0222601288,((((((((((CUC_Benincasa_hispida:0.0000010163,CUC_Benincasa_hispida_RNA:0.0067502030)64:0.0292390140,(((CUC_Cucumis_melo_RNA:0.0041545141,CUC_Cucumis_melo_subsp_melo_WGS:0.0000010163)99:0.0263484572,CUC_Cucumis_omissus_HS5733_WGS:0.0041256576)79:0.0203170556,CUC_Cucumis_hystrix_WGS:0.0225377420)62:0.0000028324)42:0.0037166967,((CUC_Lagenaria_siceraria_GJ113_RNA:0.0040296309,CUC_Lagenaria_siceraria_var_siceraria_WGS:0.0000010163)96:0.0073754817,(CUC_Citrullus_amarus_WGS:0.0021688672,CUC_Citrullus_lanatus_1_WGS:0.0000010163)100:0.0263447835)97:0.0103665387)54:0.0262562994,((CUC_Cionosicys_macranthus:0.0000010163,CUC_Cionosicys_macranthus_RNA:0.0000010163)98:0.0050598538,CUC_Lemurosicyos_variegata_HS0262_WGS:0.0231801882)48:0.0202200173)83:0.0042069240,((CUC_Dendrosicyos_socotranus:0.0039839354,(CUC_Apodanthera_mathewsii_HS5725_WGS:0.0120816948,CUC_Wilbrandia_hibiscoides_1_WGS:0.0143809893)100:0.0035661621)99:0.0082441945,CUC_Bambekea_racemosa_HS5726_WGS:0.0119205210)94:0.0047448028)94:0.0106092428,((CUC_Bryonia_marmorata:0.0000010163,CUC_Bryonia_dioica_RNA:0.0126872467)100:0.0362753240,CUC_Herpetospermum_pedunculosum:0.0132753118)98:0.0217213172)47:0.0045950823,(CUC_Trichosanthes_pilosa:0.0092483812,CUC_Trichosanthes_pilosa_1_RNA:0.0000025649)98:0.0169638234)84:0.0038733241,CUC_Herpetospermum_pedunculosum_RNA:0.0096610235)77:0.0096812594,((CUC_Momordica_peteri:0.0418144137,CUC_Momordica_foetida_RNA:0.0338678113)43:0.0000024974,((CUC_Telfairia_pedata:0.0046145104,CUC_Telfairia_pedata_RNA:0.0000029823)98:0.0090322963,CUC_Telfairia_occidentalis_WGS:0.0126701294)100:0.0345342832)79:0.0067344464)72:0.0045991447,(CUC_Siraitia_grosvenorii_1_RNA:0.0000010163,CUC_Siraitia_grosvenorii_WGS:0.0046268150)99:0.0193909484)98:0.0111972400)96:0.0041864541,(CUC_Indofevillea_khasiana:0.0019045759,CUC_Indofevillea_khasiana_RNA:0.0022490055)100:0.0168170931)95:0.0136746938,((CUC_Cyclantheropsis_parviflora:0.0036410864,CUC_Cyclantheropsis_parviflora_1_RNA:0.0033242972)100:0.0588254456,((CUC_Gerrardanthus_macrorhizus:0.0084359957,CUC_Gerrardanthus_macrorhizus_SB22_GSK:0.0058770382)99:0.0104337164,CUC_Gerrardanthus_macrorhizus_RNA:0.0293122412)100:0.0438438800)57:0.0123738790)53:0.0026491795,((CUC_Gynostemma_burmanicum:0.0034629654,CUC_Gynostemma_microspermum_GJ058_RNA:0.0026971610)98:0.0072326829,CUC_Gynostemma_yixingense_WGS:0.0053734006)100:0.0771689226)58:0.0059348798)99:0.0508508235)64:0.0228193162)67:0.0130972967,(DAT_Datisca_cannabina:0.0520741252,DAT_Datisca_glomerata_leaf_RNA:0.0103365205)100:0.0519488369)100:0.1638872602,ANI_Anisophyllea_purpurascens_GSK:0.0231899589)
(ANI_Anisophyllea_cinnamomoides:0.2688858954,((BEG_Begonia_petasitifolia:0.1375510022,(DAT_Datisca_cannabina:0.0729749105,(DAT_Datisca_glomerata_leaf_RNA:0.0000020898,DAT_Datisca_glomerata_WGS:0.0271213456)92:0.0094501701)100:0.0616295226)65:0.0141351763,((COR_Coriaria_nepalensis:0.0065697358,COR_Coriaria_nepalensis_RNA:0.0067145460)100:0.0993620993,(CRN_Corynocarpus_cribbianus:0.0000009990,CRN_Corynocarpus_laevigatus_HS5848_WGS:0.0000009990)100:0.0527081443)90:0.0295077714)45:0.0000021423,(((((CUC_Actinostemma_biglandulosum:0.0044210434,CUC_Actinostemma_biglandulosum_RNA:0.0049429093)100:0.0423828475,(((CUC_Cyclantheropsis_parviflora:0.0000009990,CUC_Cyclantheropsis_parviflora_1_RNA:0.0000009990)100:0.0478415719,CUC_Fevillea_pedatifolia_GSK:0.0271641221)92:0.0130056040,(CUC_Gerrardanthus_macrorhizus:0.0119117067,CUC_Gerrardanthus_macrorhizus_RNA:0.0000009990)100:0.0339161598)82:0.0161893690)86:0.0137994905,(CUC_Gynostemma_burmanicum:0.0066623295,CUC_Gynostemma_microspermum_GJ058_RNA:0.0000009990)100:0.0487575664)79:0.0109871317,((((CUC_Baijiania_yunnanensis:0.0023872987,CUC_Baijiania_yunnanensis_RNA:0.0000009990)100:0.0178963705,(CUC_Indofevillea_khasiana:0.0041016190,CUC_Indofevillea_khasiana_RNA:0.0022737325)100:0.0142993149)81:0.0078772706,(((((((CUC_Benincasa_hispida:0.0000009990,CUC_Benincasa_hispida_RNA:0.0000009990)100:0.0345288416,((CUC_Cucumis_hystrix_RNA:0.0000009990,CUC_Cucumis_hystrix_WGS:0.0093359712)84:0.0111009804,((CUC_Cucumis_melo_RNA:0.0000020426,CUC_Cucumis_melo_subsp_melo_WGS:0.0000009990)97:0.0132922539,CUC_Cucumis_omissus_HS5733_WGS:0.0297476861)99:0.0156712629)84:0.0537599057)76:0.0072497062,((CUC_Lagenaria_siceraria_GJ113_RNA:0.0000009990,CUC_Lagenaria_siceraria_var_siceraria_WGS:0.0000009990)100:0.0279323557,(CUC_Citrullus_amarus_WGS:0.0000009990,CUC_Citrullus_lanatus_1_WGS:0.0027194013)100:0.0330070922)95:0.0069595638)80:0.0148016142,(((CUC_Dendrosicyos_socotranus:0.0046060877,CUC_Dendrosicyos_socotranus_HS5731_WGS:0.0000009990)99:0.0195693072,(CUC_Apodanthera_mathewsii_HS5725_WGS:0.0039800663,CUC_Wilbrandia_hibiscoides_1_WGS:0.0069897840)97:0.0035185986)65:0.0030815951,CUC_Bambekea_racemosa_HS5726_WGS:0.0297609414)99:0.0347946758)81:0.0153051640,(CUC_Herpetospermum_pedunculosum:0.0053996854,CUC_Herpetospermum_pedunculosum_RNA:0.0018956197)100:0.0137667299)84:0.0174555974,(((CUC_Bryonia_marmorata:0.0042213905,CUC_Bryonia_dioica_RNA:0.0021126750)100:0.0539697890,((CUC_Cionosicys_macranthus:0.0000009990,CUC_Cionosicys_macranthus_RNA:0.0000009990)65:0.0000009990,CUC_Cionosicys_macranthus_HS2657_GSK:0.0343385642)84:0.0267501275)73:0.0089651932,(CUC_Trichosanthes_pilosa:0.0116948879,CUC_Trichosanthes_pilosa_1_RNA:0.0000009990)100:0.0282570719)65:0.0055492981)51:0.0055287936,((CUC_Momordica_peteri:0.0291667752,CUC_Momordica_foetida_RNA:0.0281977774)87:0.0122799021,((CUC_Telfairia_pedata:0.0000026347,CUC_Telfairia_occidentalis_WGS:0.0096489205)94:0.0019039880,CUC_Telfairia_pedata_RNA:0.0000026388)100:0.0373387877)46:0.0068947479)49:0.0029520148)83:0.0070534882,CUC_Siraitia_grosvenorii_WGS:0.0790867646)94:0.0167425662)98:0.0805346503,TET_Tetrameles_nudiflora:0.0835894944)67:0.0202697765)
(ANI_Anisophyllea_cinnamomoides:0.0192148274,((BEG_Begonia_petasitifolia:0.1809355591,((((CUC_Actinostemma_biglandulosum:0.0046633525,CUC_Actinostemma_biglandulosum_RNA:0.0000028271)100:0.0837470358,((CUC_Gynostemma_burmanicum:0.0000021382,CUC_Gynostemma_microspermum_GJ058_RNA:0.0098484223)98:0.0212589369,CUC_Gynostemma_yixingense_WGS:0.0000025353)100:0.0602784069)79:0.0052083966,(((CUC_Baijiania_yunnanensis:0.0046990424,CUC_Baijiania_yunnanensis_RNA:0.0000027169)100:0.0265553290,(CUC_Indofevillea_khasiana:0.0047194607,CUC_Indofevillea_khasiana_RNA:0.0000028221)100:0.0336406765)93:0.0131592126,((((((((CUC_Benincasa_hispida:0.0046298524,CUC_Benincasa_hispida_RNA:0.0000010000)99:0.0118726179,(((CUC_Cucumis_hystrix_RNA:0.0000029839,(CUC_Cucumis_hystrix_WGS:0.0000024372,(CUC_Cucumis_melo_subsp_melo_WGS:0.0074709250,CUC_Cucumis_omissus_HS5733_WGS:0.0000010000)59:0.0000021845)72:0.0045579950)77:0.0146645250,CUC_Cucumis_melo_RNA:0.0060809937)83:0.0198573443,(CUC_Lagenaria_siceraria_GJ113_RNA:0.0000010000,((CUC_Citrullus_amarus_WGS:0.0000010000,CUC_Citrullus_lanatus_1_WGS:0.0051213427)100:0.0293819479,CUC_Lagenaria_siceraria_var_siceraria_WGS:0.0021023197)54:0.0041027203)66:0.0041767888)79:0.0059308161)92:0.0019180527,CUC_Cionosicys_macranthus_RNA:0.0249208228)90:0.0039975181,(((CUC_Bryonia_marmorata:0.0072759859,CUC_Bryonia_dioica_RNA:0.0022433280)100:0.0238506282,(CUC_Herpetospermum_pedunculosum:0.0047051560,CUC_Herpetospermum_pedunculosum_RNA:0.0046858009)100:0.0242473096)85:0.0001295933,((CUC_Trichosanthes_pilosa:0.0120732521,CUC_Trichosanthes_pilosa_1_RNA:0.0019830894)98:0.0069456533,CUC_Cucurbita_digitata_GSK:0.0372295429)91:0.0069667943)55:0.0059745716)46:0.0019745518,(((CUC_Cionosicys_macranthus:0.0573413901,CUC_Cionosicys_macranthus_HS2657_GSK:0.0197369564)100:0.0345716257,(CUC_Apodanthera_mathewsii_HS5725_WGS:0.0000010000,CUC_Wilbrandia_hibiscoides_1_WGS:0.0000010000)99:0.0194658003)38:0.0051906100,((CUC_Dendrosicyos_socotranus:0.0000029588,CUC_Dendrosicyos_socotranus_HS5731_WGS:0.0063152416)98:0.0171520734,CUC_Bambekea_racemosa_HS5726_WGS:0.0164823166)74:0.0021963937)40:0.0019124224)99:0.0178666094,((CUC_Telfairia_pedata:0.0046848966,CUC_Telfairia_pedata_RNA:0.0028245492)99:0.0088324769,(CUC_Telfairia_occidentalis_RNA:0.0078674632,CUC_Telfairia_occidentalis_WGS:0.0065620245)96:0.0053785106)100:0.0283435581)56:0.0044930461,(CUC_Siraitia_grosvenorii_1_RNA:0.0000010000,CUC_Siraitia_grosvenorii_WGS:0.0041717706)100:0.0208784874)81:0.0076829999,(CUC_Momordica_peteri:0.0259241548,CUC_Momordica_foetida_RNA:0.0230965802)91:0.0091828281)96:0.0116094086)99:0.0204492029)86:0.0086638502,(((CUC_Cyclantheropsis_parviflora:0.0341732515,CUC_Cyclantheropsis_parviflora_1_RNA:0.0048765257)100:0.0448640192,CUC_Fevillea_pedatifolia_GSK:0.0358428517)98:0.0195832067,(CUC_Gerrardanthus_macrorhizus:0.0155582852,CUC_Gerrardanthus_macrorhizus_RNA:0.0000028137)100:0.0394546054)85:0.0053898812)100:0.0641059511)81:0.0106904523,(((COR_Coriaria_nepalensis:0.0173939348,COR_Coriaria_nepalensis_RNA:0.0086710322)100:0.1250775153,CRN_Corynocarpus_cribbianus:0.0858295750)85:0.0275819642,((DAT_Datisca_cannabina:0.0185440555,DAT_Datisca_glomerata_leaf_RNA:0.0041815995)100:0.0674413280,TET_Tetrameles_nudiflora:0.1161374236)87:0.0098560850)70:0.0101088836)100:0.1220905464,ANI_Anisophyllea_purpurascens_GSK:0.0434417060)
(ANI_Anisophyllea_cinnamomoides:0.0206476547,(((((BEG_Begonia_petasitifolia:0.2492616429,TET_Tetrameles_nudiflora:0.0953214074)96:0.0800706821,(DAT_Datisca_cannabina:0.0037914759,DAT_Datisca_glomerata_leaf_RNA:0.0264331624)100:0.0786804126)84:0.0406948007,((COR_Coriaria_nepalensis:0.0000010075,COR_Coriaria_nepalensis_RNA:0.0000010075)100:0.1405237072,CRN_Corynocarpus_laevigatus_HS5848_WGS:0.2177385938)86:0.0360250241)38:0.0170671008,((((CUC_Actinostemma_biglandulosum:0.0104913453,CUC_Actinostemma_biglandulosum_RNA:0.0055131094)100:0.0636176357,(((CUC_Baijiania_yunnanensis:0.0000024694,CUC_Baijiania_yunnanensis_RNA:0.0032609866)100:0.0400864141,((((((((CUC_Benincasa_hispida:0.0000010075,CUC_Benincasa_hispida_RNA:0.0000010075)100:0.0281378914,((CUC_Lagenaria_siceraria_GJ113_RNA:0.0000010075,CUC_Lagenaria_siceraria_var_siceraria_WGS:0.0036212470)99:0.0172246921,(CUC_Citrullus_amarus_WGS:0.0018039852,CUC_Citrullus_lanatus_1_WGS:0.0018358350)100:0.0208895448)83:0.0031852558)79:0.0038552028,(((CUC_Cucumis_hystrix_RNA:0.0000010075,CUC_Cucumis_hystrix_WGS:0.0000010075)100:0.0089834843,(CUC_Cucumis_melo_RNA:0.0000010075,CUC_Cucumis_melo_subsp_melo_WGS:0.0000010075)100:0.0150135838)98:0.0067759542,CUC_Cucumis_omissus_HS5733_WGS:0.0145232028)98:0.0139586017)97:0.0112944704,((CUC_Cionosicys_macranthus:0.0052028369,CUC_Cionosicys_macranthus_RNA:0.0000010075)100:0.0590398363,(CUC_Trichosanthes_pilosa:0.0079101688,CUC_Trichosanthes_pilosa_1_RNA:0.0067239995)99:0.0137171643)61:0.0001002021)62:0.0036846773,(((CUC_Dendrosicyos_socotranus:0.0000010075,CUC_Dendrosicyos_socotranus_HS5731_WGS:0.0000010075)100:0.0112017722,(CUC_Apodanthera_mathewsii_HS5725_WGS:0.0096185494,CUC_Wilbrandia_hibiscoides_1_WGS:0.0212055173)99:0.0037374322)100:0.0212113619,CUC_Bambekea_racemosa_HS5726_WGS:0.0150443612)98:0.0130020216)74:0.0032445415,((CUC_Bryonia_marmorata:0.0074460695,CUC_Bryonia_dioica_RNA:0.0000010075)100:0.0462116499,(CUC_Herpetospermum_pedunculosum:0.0052026579,CUC_Herpetospermum_pedunculosum_RNA:0.0000010075)100:0.0182430012)86:0.0069241734)88:0.0038693664,((CUC_Telfairia_pedata:0.0000010075,CUC_Telfairia_pedata_RNA:0.0000010075)97:0.0049052408,CUC_Telfairia_occidentalis_WGS:0.0117631879)100:0.0474061564)93:0.0045107883,((CUC_Momordica_peteri:0.0272953235,(CUC_Momordica_foetida_GSK:0.0036956468,CUC_Momordica_foetida_RNA:0.0036991545)100:0.0387077855)94:0.0161780126,(CUC_Siraitia_grosvenorii_1_RNA:0.0000010075,CUC_Siraitia_grosvenorii_WGS:0.0036021766)100:0.0151835793)92:0.0045651379)87:0.0072990683)88:0.0038315075,(CUC_Indofevillea_khasiana:0.0412029226,CUC_Indofevillea_khasiana_RNA:0.0000010075)100:0.0302158675)100:0.0303737964)23:0.0000021329,((CUC_Cyclantheropsis_parviflora:0.0026383912,CUC_Cyclantheropsis_parviflora_1_RNA:0.0055565583)100:0.0709032722,(CUC_Gerrardanthus_macrorhizus:0.0294782505,CUC_Gerrardanthus_macrorhizus_RNA:0.0516927475)100:0.0499250734)81:0.0170336524)37:0.0142669274,((CUC_Gynostemma_burmanicum:0.0000010075,CUC_Gynostemma_microspermum_GJ058_RNA:0.0000010075)99:0.0050663375,(CUC_Gynostemma_microspermum_GSK:0.0189837430,CUC_Gynostemma_yixingense_WGS:0.0265894924)98:0.0078448102)100:0.0617267121)99:0.0679714153)49:0.0251241776,CRN_Corynocarpus_cribbianus:0.3183906717)100:0.1045131686,ANI_Anisophyllea_purpurascens_GSK:0.0123516784)
(BEG_Begonia_petasitifolia:0.1707419889,(((COR_Coriaria_nepalensis:0.0077782412,COR_Coriaria_nepalensis_RNA:0.0022602953)100:0.0889066456,(CRN_Corynocarpus_cribbianus:0.0104944814,CRN_Corynocarpus_laevigatus_HS5848_WGS:0.0031459133)100:0.0756022586)76:0.0205340916,ANI_Anisophyllea_purpurascens_GSK:0.1725013527)75:0.0062382701,((((((CUC_Actinostemma_biglandulosum:0.0000010021,CUC_Actinostemma_biglandulosum_RNA:0.0000010021)100:0.0674086276,(((CUC_Gynostemma_burmanicum:0.0018660578,CUC_Gynostemma_microspermum_GJ058_RNA:0.0000010021)100:0.0041557460,CUC_Gynostemma_microspermum_GSK:0.0017624118)98:0.0062551094,CUC_Gynostemma_yixingense_WGS:0.0069909849)100:0.0546376008)74:0.0049641773,((CUC_Cyclantheropsis_parviflora:0.0067254839,CUC_Cyclantheropsis_parviflora_1_RNA:0.0000010021)100:0.0795834173,(CUC_Gerrardanthus_macrorhizus:0.0076647503,CUC_Gerrardanthus_macrorhizus_RNA:0.0126427021)100:0.0544413754)97:0.0232505790)72:0.0070940396,((CUC_Baijiania_yunnanensis:0.0000010021,CUC_Baijiania_yunnanensis_RNA:0.0046490264)100:0.0313942140,(((((((((CUC_Benincasa_hispida:0.0000010021,CUC_Benincasa_hispida_RNA:0.0000010021)100:0.0225016812,((((CUC_Cucumis_hystrix_RNA:0.0000010021,CUC_Cucumis_hystrix_WGS:0.0000010021)100:0.0130522043,CUC_Cucumis_omissus_HS5733_WGS:0.0117750632)70:0.0019750191,(CUC_Cucumis_melo_RNA:0.0038863913,CUC_Cucumis_melo_subsp_melo_WGS:0.0000010021)100:0.0187252019)100:0.0305365315,(((CUC_Lagenaria_siceraria_GJ113_RNA:0.0000010021,CUC_Lagenaria_siceraria_var_siceraria_WGS:0.0000010021)99:0.0037451560,CUC_Raphidiocystis_welwitschii_HS5553_WGS:0.0266374664)97:0.0067525689,(CUC_Citrullus_amarus_WGS:0.0000010021,CUC_Citrullus_lanatus_1_WGS:0.0023499023)100:0.0119827592)91:0.0082197901)74:0.0062071479)99:0.0199877424,(CUC_Dendrosicyos_socotranus:0.0164647477,(CUC_Apodanthera_mathewsii_HS5725_WGS:0.0133455495,CUC_Wilbrandia_hibiscoides_1_WGS:0.0236241182)88:0.0061053974)94:0.0167187284)81:0.0048480810,(CUC_Cionosicys_macranthus:0.0000010021,CUC_Cionosicys_macranthus_RNA:0.0000010021)100:0.0206663953)90:0.0069922262,(((CUC_Bryonia_marmorata:0.0035989305,CUC_Bryonia_dioica_RNA:0.0058892381)100:0.0420950774,(CUC_Herpetospermum_pedunculosum:0.0000010021,CUC_Herpetospermum_pedunculosum_RNA:0.0000010021)100:0.0333722880)76:0.0011135271,(CUC_Trichosanthes_pilosa:0.0037536854,CUC_Trichosanthes_pilosa_1_RNA:0.0079438373)98:0.0143071660)95:0.0090280307)99:0.0127291208,(CUC_Momordica_peteri:0.0370065865,CUC_Momordica_foetida_RNA:0.0247392738)100:0.0302245032)68:0.0029367617,((CUC_Telfairia_pedata:0.0020868525,CUC_Telfairia_pedata_RNA:0.0043099938)97:0.0007352939,(CUC_Telfairia_occidentalis_RNA:0.0024268249,CUC_Telfairia_occidentalis_WGS:0.0510439021)99:0.0096497814)100:0.0405716874)61:0.0023771720,(CUC_Siraitia_grosvenorii_1_RNA:0.0000010021,CUC_Siraitia_grosvenorii_WGS:0.0000010021)100:0.0241058651)68:0.0046480654,(CUC_Indofevillea_khasiana:0.0018501541,CUC_Indofevillea_khasiana_RNA:0.0016178603)100:0.0252704054)79:0.0074973011)100:0.0360621180)100:0.1138854564,TET_Tetrameles_nudiflora:0.1556389480)55:0.0193254398,(DAT_Datisca_cannabina:0.0090142023,(DAT_Datisca_glomerata_leaf_RNA:0.0000010021,DAT_Datisca_glomerata_WGS:0.0000010021)100:0.0412393583)100:0.1050407663)54:0.0100733037)
(BEG_Begonia_petasitifolia:0.1647514247,(((COR_Coriaria_nepalensis:0.0000010000,COR_Coriaria_nepalensis_RNA:0.0000010000)100:0.2213886439,ANI_Anisophyllea_purpurascens_GSK:0.1415629559)35:0.0278756463,(CRN_Corynocarpus_cribbianus:0.1472179299,((((CUC_Actinostemma_biglandulosum:0.0400882124,CUC_Actinostemma_biglandulosum_RNA:0.0000025753)98:0.0544638113,(CUC_Gynostemma_burmanicum:0.0128488841,CUC_Gynostemma_microspermum_GJ058_RNA:0.0000024112)92:0.0629970589)88:0.0398349721,(((CUC_Baijiania_yunnanensis:0.0202185164,CUC_Baijiania_yunnanensis_RNA:0.0000021682)53:0.0361546056,((((((((((((CUC_Benincasa_hispida:0.0000010000,(CUC_Cionosicys_macranthus:0.0200843842,(CUC_Herpetospermum_pedunculosum:0.0101336367,CUC_Momordica_peteri:0.0312133427)81:0.0099527559)37:0.0000020075)44:0.0000022157,(CUC_Dendrosicyos_socotranus:0.0104385490,CUC_Wilbrandia_hibiscoides_1_WGS:0.0497679600)88:0.0082519361)47:0.0000023137,CUC_Citrullus_lanatus_1_WGS:0.0039733825)48:0.0071247540,CUC_Citrullus_amarus_WGS:0.0056929566)55:0.0183660974,((CUC_Benincasa_hispida_RNA:0.0113599124,(CUC_Cucumis_hystrix_RNA:0.0110112083,(CUC_Cucumis_melo_RNA:0.0000010000,CUC_Cucumis_melo_subsp_melo_WGS:0.0113193790)100:0.0096667446)100:0.0226024742)90:0.0035754909,(CUC_Lagenaria_siceraria_GJ113_RNA:0.0000025691,CUC_Lagenaria_siceraria_var_siceraria_WGS:0.0071048097)81:0.0106960001)51:0.0000020122)59:0.0070507040,(CUC_Herpetospermum_pedunculosum_RNA:0.0148338691,CUC_Trichosanthes_pilosa_1_RNA:0.0036462628)56:0.0000020624)54:0.0034385253,(CUC_Apodanthera_mathewsii_HS5725_WGS:0.0306034226,CUC_Dendrosicyos_socotranus_HS5731_WGS:0.0311330533)92:0.0179000105)40:0.0000025640,((CUC_Bryonia_marmorata:0.0210827906,CUC_Bryonia_dioica_RNA:0.0000020951)89:0.0266450862,CUC_Cionosicys_macranthus_RNA:0.0232681697)69:0.0035910583)73:0.0244269067,(CUC_Telfairia_occidentalis_RNA:0.0000024828,(CUC_Telfairia_pedata_RNA:0.0000026104,CUC_Telfairia_occidentalis_WGS:0.0168443317)77:0.0038759572)100:0.0375235183)65:0.0075697622,CUC_Momordica_foetida_RNA:0.0397518675)76:0.0160668542,(CUC_Siraitia_grosvenorii_1_RNA:0.0000021463,CUC_Siraitia_grosvenorii_WGS:0.0000027218)100:0.0267207019)53:0.0084325591,(CUC_Indofevillea_khasiana:0.0307122062,CUC_Indofevillea_khasiana_RNA:0.0000021547)49:0.0106496638)27:0.0037581229)73:0.0150735003,(CUC_Cyclantheropsis_parviflora_1_RNA:0.0864253238,CUC_Gerrardanthus_macrorhizus_RNA:0.0582519823)87:0.0190398718)44:0.0125529927)91:0.0769649675,DAT_Datisca_glomerata_leaf_RNA:0.1321139910)69:0.0324652576)35:0.0052725309)80:0.0508533830,TET_Tetrameles_nudiflora:0.0583768923)
(ANI_Anisophyllea_cinnamomoides:0.0312453329,(((((BEG_Begonia_petasitifolia:0.1666011384,BEG_Begonia_coptidifolia_WGS:0.0070205987)99:0.1037437226,(COR_Coriaria_nepalensis:0.0015122049,COR_Coriaria_nepalensis_RNA:0.0000009991)100:0.1421015840)84:0.0118149378,((DAT_Datisca_cannabina:0.0191683910,(DAT_Datisca_glomerata_leaf_RNA:0.0019905724,DAT_Datisca_glomerata_WGS:0.0000009991)100:0.0135819548)100:0.0557200063,TET_Tetrameles_nudiflora:0.0958638447)96:0.0180123464)89:0.0078651858,((CRN_Corynocarpus_cribbianus:0.0000022364,CUC_Lemurosicyos_variegata_HS0262_WGS:0.6821805501)78:0.3526034245,CRN_Corynocarpus_laevigatus_HS5848_WGS:0.0289938316)58:0.0501440438)49:0.0096124761,((((CUC_Actinostemma_biglandulosum:0.0041002571,CUC_Actinostemma_biglandulosum_RNA:0.0005855986)100:0.0606144056,((CUC_Gynostemma_burmanicum:0.0000009991,CUC_Gynostemma_microspermum_GJ058_RNA:0.0025118454)100:0.0103913292,CUC_Gynostemma_yixingense_WGS:0.0065057308)100:0.0675245564)66:0.0081408524,(((CUC_Cyclantheropsis_parviflora:0.0045339085,CUC_Cyclantheropsis_parviflora_1_RNA:0.0054005309)100:0.0547272916,CUC_Fevillea_pedatifolia_GSK:0.0425412232)98:0.0116003573,(CUC_Gerrardanthus_macrorhizus:0.0073416688,CUC_Gerrardanthus_macrorhizus_RNA:0.0146590618)100:0.0521709265)100:0.0170108459)55:0.0029907056,((CUC_Baijiania_yunnanensis:0.0007751359,CUC_Baijiania_yunnanensis_RNA:0.0000009991)100:0.0229433207,((((((((((((CUC_Benincasa_hispida:0.0020520308,CUC_Benincasa_hispida_RNA:0.0000009991)100:0.0224345518,(CUC_Citrullus_amarus_WGS:0.0000009991,CUC_Citrullus_lanatus_1_WGS:0.0006860988)100:0.0125085800)95:0.0042311873,(CUC_Lagenaria_siceraria_GJ113_RNA:0.0000009991,CUC_Lagenaria_siceraria_var_siceraria_WGS:0.0000009991)100:0.0108418445)93:0.0049515955,(((CUC_Cucumis_hystrix_RNA:0.0000009991,CUC_Cucumis_hystrix_WGS:0.0018042312)90:0.0068187536,(CUC_Cucumis_melo_RNA:0.0020894841,CUC_Cucumis_melo_subsp_melo_WGS:0.0000009991)100:0.0083516599)82:0.0034635882,CUC_Cucumis_omissus_HS5733_WGS:0.0085296383)82:0.0310319361)81:0.0122138544,CUC_Cionosicys_macranthus:0.0243622848)80:0.0054685569,(((CUC_Dendrosicyos_socotranus:0.0000022840,CUC_Dendrosicyos_socotranus_HS5731_WGS:0.0021909694)100:0.0109434285,(CUC_Apodanthera_mathewsii_HS5725_WGS:0.0091843854,CUC_Wilbrandia_hibiscoides_1_WGS:0.0050794533)100:0.0059348081)100:0.0093032375,CUC_Bambekea_racemosa_HS5726_WGS:0.0112077548)100:0.0128309553)68:0.0030666735,((CUC_Bryonia_marmorata:0.0045376070,CUC_Bryonia_dioica_RNA:0.0000009991)100:0.0420580489,(CUC_Herpetospermum_pedunculosum:0.0049940881,CUC_Herpetospermum_pedunculosum_RNA:0.0000009991)100:0.0236341855)88:0.0021910303)32:0.0007082252,((CUC_Trichosanthes_pilosa:0.0064016189,CUC_Trichosanthes_pilosa_1_RNA:0.0017703813)100:0.0146283049,(CUC_Cucurbita_digitata_GSK:0.0230533694,CUC_Cionosicys_macranthus_RNA:0.0168165080)100:0.0185043585)86:0.0026162290)81:0.0143299473,((CUC_Telfairia_pedata:0.0000009991,CUC_Telfairia_pedata_RNA:0.0000029045)99:0.0025143453,CUC_Telfairia_occidentalis_WGS:0.0078671549)100:0.0192039652)52:0.0036668233,(CUC_Momordica_peteri:0.0194018756,(CUC_Momordica_foetida_GSK:0.0042019945,CUC_Momordica_foetida_RNA:0.0020566279)100:0.0146598661)100:0.0175191347)34:0.0000127890,(CUC_Siraitia_grosvenorii_1_RNA:0.0013723968,CUC_Siraitia_grosvenorii_WGS:0.0000027829)100:0.0210666483)80:0.0113591404,(CUC_Indofevillea_khasiana:0.0045387497,CUC_Indofevillea_khasiana_RNA:0.0000022462)100:0.0176768834)41:0.0037519781)81:0.0245700610)80:0.0734317429)100:0.0860247666,ANI_Anisophyllea_purpurascens_GSK:0.0400367062)
(ANI_Anisophyllea_cinnamomoides:0.0097386139,((((BEG_Begonia_petasitifolia:0.2135421009,TET_Tetrameles_nudiflora:0.1497721397)57:0.0065365063,(DAT_Datisca_cannabina:0.0308951068,DAT_Datisca_glomerata_leaf_RNA:0.0314380582)96:0.0323245402)54:0.0161585628,((COR_Coriaria_nepalensis:0.0017334472,COR_Coriaria_nepalensis_RNA:0.0000010000)100:0.1525540712,CRN_Corynocarpus_cribbianus:0.0954242761)49:0.0090574471)62:0.0140143342,((CUC_Actinostemma_biglandulosum:0.0159079074,CUC_Actinostemma_biglandulosum_RNA:0.0000010000)100:0.1109091520,(((((CUC_Baijiania_yunnanensis:0.0067096792,CUC_Baijiania_yunnanensis_RNA:0.0041117852)100:0.0288123457,(((((((((CUC_Benincasa_hispida:0.0000010000,CUC_Benincasa_hispida_RNA:0.0000010000)100:0.0241933038,((CUC_Lagenaria_siceraria_GJ113_RNA:0.0000027658,CUC_Lagenaria_siceraria_var_siceraria_WGS:0.0017440566)99:0.0121968864,(CUC_Citrullus_amarus_WGS:0.0000010000,CUC_Citrullus_lanatus_1_WGS:0.0023370068)100:0.0271474152)65:0.0088773655)50:0.0052941529,((CUC_Dendrosicyos_socotranus:0.0000022286,CUC_Dendrosicyos_socotranus_HS5731_WGS:0.0000023834)100:0.0288458794,CUC_Apodanthera_mathewsii_HS5725_WGS:0.0196832084)97:0.0151928162)36:0.0000023014,CUC_Lemurosicyos_variegata_HS0262_WGS:0.0060695156)49:0.0065903762,((CUC_Bryonia_marmorata:0.0069951083,CUC_Bryonia_dioica_RNA:0.0000025690)100:0.0270126432,(CUC_Herpetospermum_pedunculosum:0.0058773181,CUC_Herpetospermum_pedunculosum_RNA:0.0022602817)100:0.0284694444)22:0.0000026080)45:0.0018337678,(((CUC_Cionosicys_macranthus:0.0017906867,CUC_Cionosicys_macranthus_RNA:0.0017025399)100:0.0420299046,(CUC_Trichosanthes_pilosa:0.0027254645,CUC_Trichosanthes_pilosa_1_RNA:0.0000010000)100:0.0157995630)85:0.0056132935,(((CUC_Cucumis_hystrix_RNA:0.0000020508,CUC_Cucumis_hystrix_WGS:0.0037736652)100:0.0143097581,(CUC_Cucumis_melo_RNA:0.0000010000,CUC_Cucumis_melo_subsp_melo_WGS:0.0025149852)100:0.0112517119)98:0.0111294682,CUC_Cucumis_omissus_HS5733_WGS:0.0118555239)99:0.0340530412)40:0.0019456841)92:0.0072806851,((CUC_Telfairia_pedata:0.0054204857,CUC_Telfairia_pedata_RNA:0.0000010000)97:0.0092542152,(CUC_Telfairia_occidentalis_RNA:0.0000028367,CUC_Telfairia_occidentalis_WGS:0.0118666488)92:0.0060296505)99:0.0251006192)92:0.0087596577,(CUC_Momordica_peteri:0.0382258771,CUC_Momordica_foetida_RNA:0.0252017894)97:0.0236790317)89:0.0067576563,(CUC_Siraitia_grosvenorii_1_RNA:0.0044287456,CUC_Siraitia_grosvenorii_WGS:0.0043164811)100:0.0256188826)96:0.0075173335)97:0.0069812084,(CUC_Indofevillea_khasiana:0.0058807649,CUC_Indofevillea_khasiana_RNA:0.0000023956)100:0.0226181225)98:0.0263476470,(CUC_Gerrardanthus_macrorhizus:0.0050564143,CUC_Gerrardanthus_macrorhizus_RNA:0.0457326735)100:0.0483736693)18:0.0000026580,(((CUC_Cyclantheropsis_parviflora:0.0063768447,CUC_Cyclantheropsis_parviflora_1_RNA:0.0109959456)100:0.0774203731,CUC_Fevillea_pedatifolia_GSK:0.0457812185)85:0.0160122876,(CUC_Gynostemma_burmanicum:0.1265465101,CUC_Gynostemma_microspermum_GJ058_RNA:0.0000022411)100:0.0616944775)46:0.0022532493)51:0.0048272185)98:0.0542199291)100:0.1380670938,ANI_Anisophyllea_purpurascens_GSK:0.0141171461)
(ANI_Anisophyllea_cinnamomoides:0.0606900496,(((BEG_Begonia_petasitifolia:0.1974795818,((DAT_Datisca_cannabina:0.0174948749,(DAT_Datisca_glomerata_leaf_RNA:0.0000010007,DAT_Datisca_glomerata_WGS:0.0000010007)100:0.0169520283)100:0.0967656530,TET_Tetrameles_nudiflora:0.1219975804)77:0.0036995137)76:0.0137717515,((CRN_Corynocarpus_cribbianus:0.1149098439,CRN_Corynocarpus_laevigatus_HS5848_WGS:0.0386076583)100:0.0725232476,((((CUC_Actinostemma_biglandulosum:0.0000010007,CUC_Actinostemma_biglandulosum_RNA:0.0000010007)100:0.0826338868,(((CUC_Cyclantheropsis_parviflora:0.0062546041,CUC_Cyclantheropsis_parviflora_1_RNA:0.0078261131)100:0.0636477091,(CUC_Fevillea_pedatifolia_GSK:0.0118632816,CUC_Fevillea_cordifolia_WGS:0.0212970314)100:0.0416244938)100:0.0208006681,(CUC_Gerrardanthus_macrorhizus:0.0197085919,CUC_Gerrardanthus_macrorhizus_RNA:0.0135631735)100:0.0591834353)64:0.0041593186)50:0.0044437359,((CUC_Gynostemma_burmanicum:0.0031194366,CUC_Gynostemma_microspermum_GJ058_RNA:0.0000010007)95:0.0026312347,CUC_Gynostemma_yixingense_WGS:0.0053834474)100:0.0629867456)41:0.0051539504,(((CUC_Baijiania_yunnanensis:0.0015889631,CUC_Baijiania_yunnanensis_RNA:0.0053841459)100:0.0240374847,(CUC_Indofevillea_khasiana:0.0016499669,CUC_Indofevillea_khasiana_RNA:0.0051678735)100:0.0182030204)85:0.0034434910,((((((((((((CUC_Benincasa_hispida:0.0052027611,CUC_Benincasa_hispida_RNA:0.0000010007)100:0.0209641301,(((CUC_Cucumis_hystrix_RNA:0.0014768370,CUC_Cucumis_hystrix_WGS:0.0071783672)100:0.0089975661,(CUC_Cucumis_melo_RNA:0.0000010007,CUC_Cucumis_melo_subsp_melo_WGS:0.0011976952)100:0.0160276809)100:0.0131399614,CUC_Cucumis_omissus_HS5733_WGS:0.0062225312)100:0.0150718159)93:0.0036233057,((CUC_Lagenaria_siceraria_GJ113_RNA:0.0006418907,CUC_Lagenaria_siceraria_var_siceraria_WGS:0.0000010007)100:0.0137733395,(CUC_Citrullus_amarus_WGS:0.0029063995,CUC_Citrullus_lanatus_1_WGS:0.0013193895)100:0.0122288825)97:0.0028253441)95:0.0019526170,CUC_Raphidiocystis_welwitschii_HS5553_WGS:0.0411788494)100:0.0106056491,(CUC_Cionosicys_macranthus:0.0050952270,CUC_Cionosicys_macranthus_RNA:0.0006833312)100:0.0278303809)98:0.0060147935,(CUC_Herpetospermum_pedunculosum:0.0093594234,CUC_Herpetospermum_pedunculosum_RNA:0.0009737122)100:0.0299139550)46:0.0015032496,(CUC_Trichosanthes_pilosa:0.0027009794,CUC_Trichosanthes_pilosa_1_RNA:0.0000010007)100:0.0244787635)47:0.0007946839,(((CUC_Dendrosicyos_socotranus:0.0008324080,CUC_Dendrosicyos_socotranus_HS5731_WGS:0.0039977822)100:0.0138715382,(CUC_Apodanthera_mathewsii_HS5725_WGS:0.0071279271,CUC_Wilbrandia_hibiscoides_1_WGS:0.0093614744)98:0.0043113046)99:0.0201868518,CUC_Bambekea_racemosa_HS5726_WGS:0.0081466876)63:0.0095538639)26:0.0010336493,(CUC_Bryonia_marmorata:0.0073723548,CUC_Bryonia_dioica_RNA:0.0028195731)100:0.0420020463)71:0.0057079700,(((CUC_Telfairia_pedata:0.0040346083,CUC_Telfairia_pedata_RNA:0.0008537856)98:0.0044050560,CUC_Telfairia_occidentalis_RNA:0.0020672009)87:0.0012864151,CUC_Telfairia_occidentalis_WGS:0.0030408547)98:0.0255735999)76:0.0021325358,(CUC_Momordica_peteri:0.0328103707,(CUC_Momordica_foetida_GSK:0.0015298102,CUC_Momordica_foetida_RNA:0.0020362091)100:0.0261489026)100:0.0244632885)96:0.0042147962,(CUC_Siraitia_grosvenorii_1_RNA:0.0000010007,CUC_Siraitia_grosvenorii_WGS:0.0010915224)100:0.0227805858)100:0.0110873654)100:0.0214705013)100:0.1333240122)63:0.0101380144)76:0.0234098917,(COR_Coriaria_nepalensis:0.0014115502,COR_Coriaria_nepalensis_RNA:0.0127926497)100:0.1514409580)100:0.1705886592,ANI_Anisophyllea_purpurascens_GSK:0.0172573384)
(ANI_Anisophyllea_cinnamomoides:0.0114030952,((((BEG_Begonia_petasitifolia:0.0361442193,BEG_Begonia_coptidifolia_WGS:0.0409640951)100:0.1008946105,((DAT_Datisca_cannabina:0.0380488195,(DAT_Datisca_glomerata_leaf_RNA:0.0000021519,DAT_Datisca_glomerata_WGS:0.0554291964)98:0.0198416035)100:0.0518829356,TET_Tetrameles_nudiflora:0.1026524267)74:0.0093822442)88:0.0053765743,((((CUC_Actinostemma_biglandulosum:0.0000010067,CUC_Actinostemma_biglandulosum_RNA:0.0000010067)100:0.0607217802,(((CUC_Baijiania_yunnanensis:0.0000010067,CUC_Baijiania_yunnanensis_RNA:0.0040106014)100:0.0301200973,(((((((CUC_Benincasa_hispida:0.0000010067,CUC_Benincasa_hispida_RNA:0.0000010067)100:0.0150934182,((((((CUC_Cucumis_hystrix_RNA:0.0000010067,CUC_Cucumis_hystrix_WGS:0.0043143225)100:0.0107470990,(CUC_Cucumis_melo_RNA:0.0000010067,CUC_Cucumis_melo_subsp_melo_WGS:0.0008220938)100:0.0138464476)93:0.0032013029,CUC_Cucumis_omissus_HS5733_WGS:0.0052306425)100:0.0174890829,CUC_Lemurosicyos_variegata_HS0262_WGS:0.0183408901)55:0.0029634059,(CUC_Lagenaria_siceraria_GJ113_RNA:0.0007652389,(CUC_Lagenaria_siceraria_var_siceraria_WGS:0.0000010067,CUC_Raphidiocystis_welwitschii_HS5553_WGS:0.0140248930)86:0.0016782596)93:0.0109424485)23:0.0000029532,(CUC_Citrullus_amarus_WGS:0.0047613537,CUC_Citrullus_lanatus_1_WGS:0.0031286146)99:0.0152359682)91:0.0014012214)100:0.0110480520,(((CUC_Dendrosicyos_socotranus:0.0000010067,CUC_Dendrosicyos_socotranus_HS5731_WGS:0.0000010067)100:0.0096476207,(CUC_Apodanthera_mathewsii_HS5725_WGS:0.0264528163,CUC_Wilbrandia_hibiscoides_1_WGS:0.0066038822)95:0.0013606588)99:0.0081273734,CUC_Bambekea_racemosa_HS5726_WGS:0.0127769883)100:0.0120481165)93:0.0044618839,((CUC_Bryonia_marmorata:0.0117511530,CUC_Bryonia_dioica_RNA:0.0000010067)100:0.0481757827,(CUC_Herpetospermum_pedunculosum:0.0000010067,CUC_Herpetospermum_pedunculosum_RNA:0.0000010067)100:0.0127623064)85:0.0024545351)89:0.0038227802,((CUC_Cionosicys_macranthus:0.0000010067,CUC_Cionosicys_macranthus_RNA:0.0000010067)100:0.0234998584,(CUC_Trichosanthes_pilosa:0.0014177182,CUC_Trichosanthes_pilosa_1_RNA:0.0015529727)100:0.0180005673)95:0.0055562961)100:0.0144618655,((CUC_Momordica_peteri:0.0258197439,(CUC_Momordica_foetida_GSK:0.0008200924,CUC_Momordica_foetida_RNA:0.0000010067)100:0.0155253320)99:0.0114370093,((CUC_Telfairia_pedata:0.0000010067,CUC_Telfairia_pedata_RNA:0.0000010067)98:0.0097780188,CUC_Telfairia_occidentalis_WGS:0.0083066153)98:0.0207071707)73:0.0025804537)95:0.0055492288,(CUC_Siraitia_grosvenorii_1_RNA:0.0013668999,CUC_Siraitia_grosvenorii_WGS:0.0000010067)100:0.0196675330)94:0.0041215578)58:0.0021271927,(CUC_Indofevillea_khasiana:0.0000010067,CUC_Indofevillea_khasiana_RNA:0.0000010067)100:0.0189486031)100:0.0295088281)59:0.0058137301,((CUC_Gynostemma_burmanicum:0.0000010067,CUC_Gynostemma_microspermum_GJ058_RNA:0.0025131422)41:0.0000023121,(CUC_Gynostemma_microspermum_GSK:0.0019013172,CUC_Gynostemma_yixingense_WGS:0.0000010067)36:0.0000014037)99:0.0474553629)49:0.0016673167,(((CUC_Cyclantheropsis_parviflora:0.0217965416,CUC_Cyclantheropsis_parviflora_1_RNA:0.0056108973)100:0.0600214282,CUC_Fevillea_pedatifolia_GSK:0.0319600667)79:0.0121838908,(CUC_Gerrardanthus_macrorhizus:0.0459705732,(CUC_Gerrardanthus_macrorhizus_RNA:0.0417139913,CUC_Fevillea_cordifolia_WGS:0.0570476385)69:0.0258593328)21:0.0036383527)43:0.0069548249)99:0.0844805185)100:0.0304626091,((COR_Coriaria_nepalensis:0.0000010067,COR_Coriaria_nepalensis_RNA:0.0000010067)100:0.0718207906,(CRN_Corynocarpus_cribbianus:0.0071639255,CRN_Corynocarpus_laevigatus_HS5848_WGS:0.0065842963)100:0.0609667669)85:0.0140374753)100:0.1293768107,ANI_Anisophyllea_purpurascens_GSK:0.0072673323)
(BEG_Begonia_petasitifolia:0.1110449588,((((COR_Coriaria_nepalensis:0.0000010000,COR_Coriaria_nepalensis_RNA:0.0000010000)100:0.1437881805,(CRN_Corynocarpus_cribbianus:0.0852592489,ANI_Anisophyllea_purpurascens_GSK:0.1105138802)71:0.0167775474)39:0.0127773327,DAT_Datisca_glomerata_leaf_RNA:0.0766459110)86:0.0161117452,((CUC_Actinostemma_biglandulosum:0.0051827573,CUC_Actinostemma_biglandulosum_RNA:0.0000028605)100:0.0659870681,((((CUC_Baijiania_yunnanensis:0.0054695098,CUC_Baijiania_yunnanensis_RNA:0.0000010000)100:0.0168283520,((((((((((((CUC_Benincasa_hispida:0.0000010000,CUC_Benincasa_hispida_RNA:0.0000023796)100:0.0205609666,(((CUC_Cucumis_hystrix_RNA:0.0000021067,CUC_Cucumis_hystrix_WGS:0.0050802918)100:0.0144118834,(CUC_Cucumis_melo_RNA:0.0019227359,CUC_Cucumis_melo_subsp_melo_WGS:0.0040275824)100:0.0086288645)98:0.0051207366,CUC_Cucumis_omissus_HS5733_WGS:0.0160211204)100:0.0228046943)53:0.0015783467,(CUC_Lemurosicyos_variegata_HS0262_WGS:0.0141324533,CUC_Raphidiocystis_welwitschii_HS5553_WGS:0.0123381504)99:0.0237893982)58:0.0023020192,((CUC_Lagenaria_siceraria_GJ113_RNA:0.0000026453,CUC_Lagenaria_siceraria_var_siceraria_WGS:0.0020224787)100:0.0146358620,(CUC_Citrullus_amarus_WGS:0.0009789898,CUC_Citrullus_lanatus_1_WGS:0.0040506838)100:0.0208854555)100:0.0108516610)99:0.0151185470,((CUC_Dendrosicyos_socotranus:0.0000028605,CUC_Dendrosicyos_socotranus_HS5731_WGS:0.0039130340)78:0.0160453960,(CUC_Apodanthera_mathewsii_HS5725_WGS:0.0031560698,CUC_Wilbrandia_hibiscoides_1_WGS:0.1786646020)77:0.0133684352)100:0.0187848677)90:0.0033588809,(CUC_Bryonia_marmorata:0.0048299996,CUC_Bryonia_dioica_RNA:0.0000010000)100:0.0455262883)81:0.0033776267,((CUC_Cionosicys_macranthus:0.0220594973,CUC_Cionosicys_macranthus_RNA:0.0043023819)57:0.0089151309,CUC_Cionosicys_macranthus_HS2657_GSK:0.0354391695)100:0.0220163218)66:0.0026600815,(CUC_Trichosanthes_pilosa:0.0000010000,CUC_Trichosanthes_pilosa_1_RNA:0.0074048416)100:0.0377731530)62:0.0006643752,(CUC_Herpetospermum_pedunculosum:0.0024001942,CUC_Herpetospermum_pedunculosum_RNA:0.0000010000)100:0.0290017205)98:0.0136858442,((CUC_Telfairia_pedata:0.0000010000,CUC_Telfairia_pedata_RNA:0.0029116227)86:0.0057233619,CUC_Telfairia_occidentalis_WGS:0.0194838137)100:0.0402243963)97:0.0055054624,(CUC_Momordica_peteri:0.0240139807,(CUC_Momordica_foetida_GSK:0.0048779538,CUC_Momordica_foetida_RNA:0.0013712066)100:0.0248213161)100:0.0114105942)97:0.0052847682,(CUC_Siraitia_grosvenorii_1_RNA:0.0000010000,CUC_Siraitia_grosvenorii_WGS:0.0044027625)100:0.0252874411)99:0.0074652506)96:0.0051209762,(CUC_Indofevillea_khasiana:0.0447333793,CUC_Indofevillea_khasiana_RNA:0.0013342436)99:0.0108624338)99:0.0213247335,((((CUC_Cyclantheropsis_parviflora:0.0105409401,CUC_Cyclantheropsis_parviflora_1_RNA:0.0038979701)100:0.0408983150,CUC_Fevillea_pedatifolia_GSK:0.0428016141)99:0.0115258954,(CUC_Gerrardanthus_macrorhizus:0.0179219809,CUC_Gerrardanthus_macrorhizus_RNA:0.0273713959)95:0.0444219283)68:0.0099421447,(CUC_Gynostemma_burmanicum:0.0000029236,(CUC_Gynostemma_microspermum_GJ058_RNA:0.0035652807,CUC_Gynostemma_yixingense_WGS:0.0183128109)91:0.0049820498)100:0.0829406311)52:0.0027082375)63:0.0141953567)100:0.0891328067)88:0.0099803658,TET_Tetrameles_nudiflora:0.0751232352)
(ANI_Anisophyllea_cinnamomoides:0.0243187563,((BEG_Begonia_petasitifolia:0.1981383873,((CRN_Corynocarpus_cribbianus:0.4816112218,TET_Tetrameles_nudiflora:0.0736749579)53:0.0518950708,(((((CUC_Actinostemma_biglandulosum:0.0000027169,CUC_Actinostemma_biglandulosum_RNA:0.0000024064)100:0.0566879376,(((CUC_Cyclantheropsis_parviflora:0.0038767281,CUC_Cyclantheropsis_parviflora_1_RNA:0.0000010000)100:0.0677775383,(CUC_Fevillea_pedatifolia_GSK:0.0340136496,CUC_Gerrardanthus_macrorhizus_RNA:0.0394801653)68:0.0096587375)81:0.0054725174,CUC_Gerrardanthus_macrorhizus:0.0674399604)90:0.0176559295)66:0.0059861293,(((CUC_Baijiania_yunnanensis:0.0153733566,CUC_Baijiania_yunnanensis_RNA:0.0000020372)100:0.0282489795,(CUC_Indofevillea_khasiana:0.0000010000,CUC_Indofevillea_khasiana_RNA:0.0000023408)100:0.0272134186)69:0.0027364198,((((((((CUC_Benincasa_hispida:0.0000010000,CUC_Benincasa_hispida_RNA:0.0000010000)100:0.0192054491,(((CUC_Cucumis_hystrix_RNA:0.0000010000,CUC_Cucumis_hystrix_WGS:0.0042268757)100:0.0077142334,(CUC_Cucumis_melo_RNA:0.0000026025,CUC_Cucumis_melo_subsp_melo_WGS:0.0000010000)100:0.0099476071)100:0.0043022677,CUC_Cucumis_omissus_HS5733_WGS:0.0065328601)100:0.0164781010)95:0.0054710957,((CUC_Lagenaria_siceraria_GJ113_RNA:0.0000010000,CUC_Lagenaria_siceraria_var_siceraria_WGS:0.0032640687)100:0.0117260892,(CUC_Citrullus_amarus_WGS:0.0046531406,CUC_Citrullus_lanatus_1_WGS:0.0097268628)100:0.0171207576)99:0.0051656425)71:0.0115112424,((CUC_Dendrosicyos_socotranus:0.0024698819,CUC_Dendrosicyos_socotranus_HS5731_WGS:0.0000010000)100:0.0172526517,(CUC_Apodanthera_mathewsii_HS5725_WGS:0.0048487791,(CUC_Lemurosicyos_variegata_HS0262_WGS:0.0505065421,CUC_Wilbrandia_hibiscoides_1_WGS:0.0000026770)65:0.0071599817)65:0.0138902680)63:0.0058208773)97:0.0060371639,((CUC_Bryonia_marmorata:0.0081288954,CUC_Bryonia_dioica_RNA:0.0034398145)100:0.0368062811,(CUC_Herpetospermum_pedunculosum:0.0000010000,CUC_Herpetospermum_pedunculosum_RNA:0.0000025755)100:0.0269066073)92:0.0048282702)98:0.0079689360,((CUC_Cionosicys_macranthus:0.0000010000,CUC_Cionosicys_macranthus_RNA:0.0000010000)100:0.0244003871,(CUC_Trichosanthes_pilosa:0.0292668987,CUC_Trichosanthes_pilosa_1_RNA:0.0000028330)82:0.0183668429)82:0.0143959202)80:0.0040078749,((CUC_Telfairia_pedata:0.0222564853,CUC_Telfairia_pedata_RNA:0.0000021066)100:0.0071023277,CUC_Telfairia_occidentalis_WGS:0.0020600987)100:0.0344275241)84:0.0047741210,((CUC_Momordica_peteri:0.0114655148,(CUC_Momordica_foetida_GSK:0.0013151041,CUC_Momordica_foetida_RNA:0.0000025084)100:0.0298322514)99:0.0132879457,(CUC_Siraitia_grosvenorii_1_RNA:0.0000010000,CUC_Siraitia_grosvenorii_WGS:0.0000010000)100:0.0327433444)70:0.0034322868)96:0.0085965146)93:0.0240321393)73:0.0123626166,(CUC_Gynostemma_burmanicum:0.0367586225,CUC_Gynostemma_microspermum_GJ058_RNA:0.0147348543)100:0.0719813392)100:0.1182944576,(DAT_Datisca_cannabina:0.0410743454,DAT_Datisca_glomerata_leaf_RNA:0.0000020656)100:0.0957876393)30:0.0020703911)50:0.0219152291)53:0.0198684801,(COR_Coriaria_nepalensis:0.0075688991,COR_Coriaria_nepalensis_RNA:0.0109547347)100:0.2705788662)100:0.1130084289,ANI_Anisophyllea_purpurascens_GSK:0.0283854343)
(BEG_Begonia_petasitifolia:0.0411365246,((((COR_Coriaria_nepalensis:0.0000009996,COR_Coriaria_nepalensis_RNA:0.0000009996)100:0.0595786790,CRN_Corynocarpus_laevigatus_HS5848_WGS:0.1764102128)91:0.0305174814,((CRN_Corynocarpus_cribbianus:0.2555099227,ANI_Anisophyllea_purpurascens_GSK:0.1347251706)79:0.0324836748,((((CUC_Actinostemma_biglandulosum:0.0048472861,CUC_Actinostemma_biglandulosum_RNA:0.0000009996)100:0.0457063386,(CUC_Gynostemma_burmanicum:0.0028952215,CUC_Gynostemma_microspermum_GJ058_RNA:0.0000009996)100:0.0635982609)92:0.0154590335,(((CUC_Baijiania_yunnanensis:0.0125217762,CUC_Baijiania_yunnanensis_RNA:0.0111843580)100:0.0326632945,(((((((((((CUC_Benincasa_hispida:0.0018214749,CUC_Benincasa_hispida_RNA:0.0000009996)100:0.0153954238,((CUC_Cucumis_hystrix_RNA:0.0107167150,(CUC_Cucumis_melo_RNA:0.0026419776,CUC_Cucumis_melo_subsp_melo_WGS:0.0000009996)100:0.0165092518)100:0.0069913056,CUC_Cucumis_omissus_HS5733_WGS:0.0000009996)100:0.0244509734)93:0.0097078463,CUC_Raphidiocystis_welwitschii_HS5553_WGS:0.0277064603)47:0.0000022786,(CUC_Lagenaria_siceraria_GJ113_RNA:0.0000009996,CUC_Lagenaria_siceraria_var_siceraria_WGS:0.0000009996)98:0.0089773588)48:0.0029520523,(CUC_Citrullus_amarus_WGS:0.0018302452,CUC_Citrullus_lanatus_1_WGS:0.0017669269)100:0.0261215848)90:0.0140513788,(CUC_Cionosicys_macranthus:0.0000009996,CUC_Cionosicys_macranthus_RNA:0.0000009996)100:0.0340142940)94:0.0033460388,(((CUC_Dendrosicyos_socotranus:0.0062416452,(CUC_Apodanthera_mathewsii_HS5725_WGS:0.0175173971,CUC_Wilbrandia_hibiscoides_1_WGS:0.0090277376)98:0.0068424080)93:0.0069604929,CUC_Dendrosicyos_socotranus_HS5731_WGS:0.0000020696)98:0.0159510248,CUC_Bambekea_racemosa_HS5726_WGS:0.0097104937)55:0.0000022026)87:0.0066969863,(CUC_Bryonia_marmorata:0.0000009996,CUC_Bryonia_dioica_RNA:0.0000009996)100:0.0474838292)63:0.0045774826,((CUC_Herpetospermum_pedunculosum:0.0303219636,CUC_Herpetospermum_pedunculosum_RNA:0.0012568535)100:0.0242598838,(CUC_Trichosanthes_pilosa:0.0125024161,CUC_Trichosanthes_pilosa_1_RNA:0.0000009996)96:0.0175952163)52:0.0045123309)90:0.0100209152,((CUC_Telfairia_pedata:0.0026175907,CUC_Telfairia_pedata_RNA:0.0000009996)99:0.0046947202,(CUC_Telfairia_occidentalis_RNA:0.0032656189,CUC_Telfairia_occidentalis_WGS:0.0035891916)99:0.0038750873)100:0.0275211967)87:0.0087433863,((CUC_Indofevillea_khasiana:0.0090876653,CUC_Indofevillea_khasiana_RNA:0.0022512376)98:0.0122585530,((CUC_Momordica_peteri:0.0367535269,CUC_Momordica_foetida_RNA:0.0407101400)99:0.0261845704,(CUC_Siraitia_grosvenorii_1_RNA:0.0000009996,CUC_Siraitia_grosvenorii_WGS:0.0000009996)100:0.0263494910)91:0.0024768674)76:0.0018120012)69:0.0016236959)100:0.0383536208,(CUC_Gerrardanthus_macrorhizus:0.0139409609,CUC_Gerrardanthus_macrorhizus_RNA:0.0052355244)100:0.0545376592)68:0.0039623254)51:0.0084450589,(CUC_Cyclantheropsis_parviflora:0.0106594433,CUC_Cyclantheropsis_parviflora_1_RNA:0.0041222072)100:0.0849542313)98:0.0503078375)90:0.0328097828)82:0.0319399540,((DAT_Datisca_cannabina:0.0223552857,DAT_Datisca_glomerata_leaf_RNA:0.0201632583)98:0.0427658721,TET_Tetrameles_nudiflora:0.1308064308)95:0.0244058282)91:0.0993761374,BEG_Begonia_coptidifolia_WGS:0.0000009996)
(ANI_Anisophyllea_cinnamomoides:0.0200134590,((((BEG_Begonia_petasitifolia:0.1088375459,(DAT_Datisca_cannabina:0.0309938577,DAT_Datisca_glomerata_leaf_RNA:0.0221776095)100:0.0419240914)79:0.0130903034,(((((CUC_Actinostemma_biglandulosum:0.0017887368,CUC_Actinostemma_biglandulosum_RNA:0.0000010000)100:0.0618461893,(((CUC_Baijiania_yunnanensis:0.0000010000,CUC_Baijiania_yunnanensis_RNA:0.0017944456)100:0.0260054089,((CUC_Indofevillea_khasiana:0.0000010000,CUC_Indofevillea_khasiana_RNA:0.0000010000)100:0.0262408949,(CUC_Siraitia_grosvenorii_1_RNA:0.0000010000,CUC_Siraitia_grosvenorii_WGS:0.0000010000)100:0.0316494349)77:0.0078007744)76:0.0032108914,((((((((CUC_Benincasa_hispida:0.0000010000,CUC_Benincasa_hispida_RNA:0.0000010000)100:0.0185061653,((((CUC_Cucumis_hystrix_RNA:0.0000010000,((CUC_Cucumis_melo_RNA:0.0054238184,CUC_Cucumis_hystrix_WGS:0.0198347650)45:0.0000021507,CUC_Cucumis_melo_subsp_melo_WGS:0.0000010000)56:0.0000022102)98:0.0228381580,CUC_Cucumis_omissus_HS5733_WGS:0.0124360209)98:0.0131178060,(CUC_Citrullus_amarus_WGS:0.0442344758,CUC_Citrullus_lanatus_1_WGS:0.0037194809)99:0.0053873511)64:0.0018499617,(CUC_Lagenaria_siceraria_GJ113_RNA:0.0000010000,CUC_Lagenaria_siceraria_var_siceraria_WGS:0.0000010000)100:0.0128415572)65:0.0016101604)82:0.0056212557,((CUC_Cionosicys_macranthus:0.0000010000,CUC_Cionosicys_macranthus_RNA:0.0000010000)100:0.0124780229,((CUC_Cionosicys_macranthus_HS2657_GSK:0.0234324648,CUC_Lemurosicyos_variegata_HS0262_WGS:0.0086187819)52:0.0000023297,CUC_Raphidiocystis_welwitschii_HS5553_WGS:0.0238119962)54:0.0089916765)60:0.0040601525)78:0.0033734505,(((CUC_Dendrosicyos_socotranus:0.0142189719,(CUC_Apodanthera_mathewsii_HS5725_WGS:0.0059473433,CUC_Wilbrandia_hibiscoides_1_WGS:0.0111891947)100:0.0111984528)99:0.0078361813,CUC_Bambekea_racemosa_HS5726_WGS:0.0058268059)92:0.0074827908,(CUC_Herpetospermum_pedunculosum:0.0000010000,CUC_Herpetospermum_pedunculosum_RNA:0.0000010000)100:0.0245948583)46:0.0000022987)77:0.0049498020,(CUC_Bryonia_marmorata:0.0021082913,CUC_Bryonia_dioica_RNA:0.0015658738)100:0.0479502521)67:0.0009128329,(CUC_Trichosanthes_pilosa:0.0090397929,CUC_Trichosanthes_pilosa_1_RNA:0.0000010000)99:0.0249549097)99:0.0171873034,(((CUC_Telfairia_pedata:0.0167226756,CUC_Telfairia_occidentalis_WGS:0.0018415621)100:0.0168090184,CUC_Telfairia_occidentalis_RNA:0.0019076474)98:0.0023290260,CUC_Telfairia_pedata_RNA:0.0030317681)100:0.0471837897)65:0.0075815303,(CUC_Momordica_peteri:0.0232569568,(CUC_Momordica_foetida_GSK:0.0000010000,CUC_Momordica_foetida_RNA:0.0000010000)100:0.0305362859)100:0.0257048525)91:0.0055459488)97:0.0182037123)88:0.0057750294,((CUC_Gynostemma_burmanicum:0.0000010000,CUC_Gynostemma_microspermum_GJ058_RNA:0.0000010000)63:0.0000010000,CUC_Gynostemma_microspermum_GSK:0.0054359185)100:0.0548407932)45:0.0023987565,((CUC_Gerrardanthus_macrorhizus:0.0092045251,CUC_Gerrardanthus_macrorhizus_RNA:0.0373650110)100:0.0275009981,(CUC_Fevillea_pedatifolia_GSK:0.0411160931,CUC_Cyclantheropsis_parviflora_1_RNA:0.0769141792)99:0.0154779264)74:0.0075775081)100:0.0675247773,TET_Tetrameles_nudiflora:0.2169260475)82:0.0179308157)58:0.0072320985,(CRN_Corynocarpus_cribbianus:0.0000027503,CRN_Corynocarpus_laevigatus_HS5848_WGS:0.0525405890)100:0.0979237469)74:0.0147930535,(COR_Coriaria_nepalensis:0.0000010000,COR_Coriaria_nepalensis_RNA:0.0000010000)100:0.0805285296)100:0.1740808604,ANI_Anisophyllea_purpurascens_GSK:0.0072382151)
(ANI_Anisophyllea_cinnamomoides:0.0176593549,((((BEG_Begonia_petasitifolia:0.1826243849,TET_Tetrameles_nudiflora:0.1036673354)93:0.0162114007,(DAT_Datisca_cannabina:0.0078549428,DAT_Datisca_glomerata_leaf_RNA:0.0206585909)100:0.0816666983)96:0.0204279396,((((CUC_Actinostemma_biglandulosum:0.0008529963,CUC_Actinostemma_biglandulosum_RNA:0.0028652518)100:0.0495698817,(CUC_Gynostemma_burmanicum:0.0000009969,CUC_Gynostemma_microspermum_GJ058_RNA:0.0000009969)100:0.0822835183)80:0.0093298127,(((CUC_Baijiania_yunnanensis:0.0000009969,CUC_Baijiania_yunnanensis_RNA:0.0000009969)100:0.0338801719,((((((((((CUC_Benincasa_hispida:0.0000009969,CUC_Benincasa_hispida_RNA:0.0009038686)100:0.0161863983,((CUC_Citrullus_amarus_WGS:0.0016414041,CUC_Citrullus_lanatus_1_WGS:0.0016072734)100:0.0074963709,CUC_Raphidiocystis_welwitschii_HS5553_WGS:0.0239939038)79:0.0008466552)82:0.0024034975,(CUC_Lagenaria_siceraria_GJ113_RNA:0.0000009969,CUC_Lagenaria_siceraria_var_siceraria_WGS:0.0000009969)100:0.0135850032)92:0.0036710908,(((CUC_Cucumis_hystrix_RNA:0.0000009969,CUC_Cucumis_hystrix_WGS:0.0012338469)100:0.0063526136,(CUC_Cucumis_melo_RNA:0.0047064963,CUC_Cucumis_melo_subsp_melo_WGS:0.0114566549)99:0.0065982045)96:0.0048198083,CUC_Cucumis_omissus_HS5733_WGS:0.0093012844)100:0.0290712994)100:0.0095873067,(CUC_Cionosicys_macranthus:0.0000009969,CUC_Cionosicys_macranthus_RNA:0.0008165426)100:0.0322898491)88:0.0028541098,(((CUC_Dendrosicyos_socotranus:0.0000009969,CUC_Dendrosicyos_socotranus_HS5731_WGS:0.0000009969)100:0.0168464530,(CUC_Apodanthera_mathewsii_HS5725_WGS:0.0026077045,CUC_Wilbrandia_hibiscoides_1_WGS:0.0036755002)99:0.0080319991)100:0.0081105457,CUC_Bambekea_racemosa_HS5726_WGS:0.0128869025)100:0.0137247471)57:0.0033678325,((CUC_Bryonia_marmorata:0.0009057837,CUC_Bryonia_dioica_RNA:0.0000009969)100:0.0379593158,(CUC_Trichosanthes_pilosa:0.0072167892,CUC_Trichosanthes_pilosa_1_RNA:0.0025563186)100:0.0235551661)44:0.0002802245)97:0.0059161784,(CUC_Herpetospermum_pedunculosum:0.0016241757,CUC_Herpetospermum_pedunculosum_RNA:0.0034037703)100:0.0210583331)98:0.0049352872,((CUC_Telfairia_pedata:0.0000009969,CUC_Telfairia_pedata_RNA:0.0000009969)100:0.0049240905,(CUC_Telfairia_occidentalis_RNA:0.0000009969,CUC_Telfairia_occidentalis_WGS:0.0000009969)95:0.0017088324)100:0.0336761138)89:0.0018298308,((CUC_Momordica_peteri:0.0243830901,CUC_Momordica_foetida_RNA:0.0157569240)100:0.0227551729,(CUC_Siraitia_grosvenorii_1_RNA:0.0017636446,CUC_Siraitia_grosvenorii_WGS:0.0000023844)100:0.0218798274)70:0.0024652349)98:0.0074808580)84:0.0010778618,(CUC_Indofevillea_khasiana:0.0000023844,CUC_Indofevillea_khasiana_RNA:0.0069205722)100:0.0144753626)99:0.0121895637)80:0.0039803018,((CUC_Cyclantheropsis_parviflora:0.0074080410,CUC_Cyclantheropsis_parviflora_1_RNA:0.0000009969)100:0.0780623339,(CUC_Gerrardanthus_macrorhizus:0.0181169557,CUC_Gerrardanthus_macrorhizus_RNA:0.0214634576)100:0.0301880543)91:0.0095707338)100:0.0921888473)96:0.0138016402,((COR_Coriaria_nepalensis:0.0000023821,COR_Coriaria_nepalensis_RNA:0.0030308354)100:0.1229382283,CRN_Corynocarpus_cribbianus:0.0742693519)99:0.0236263179)100:0.1424822701,ANI_Anisophyllea_purpurascens_GSK:0.0192897116)
(ANI_Anisophyllea_cinnamomoides:0.1986620680,(BEG_Begonia_petasitifolia:0.0374587475,BEG_Begonia_coptidifolia_WGS:0.0148962776)100:0.1182053892,(((((COR_Coriaria_nepalensis:0.0000010053,COR_Coriaria_nepalensis_RNA:0.0000010053)100:0.1467647169,CRN_Corynocarpus_cribbianus:0.1317672809)85:0.0349907263,((((CUC_Actinostemma_biglandulosum:0.0103340991,CUC_Actinostemma_biglandulosum_RNA:0.0000020634)100:0.1007599031,(((CUC_Baijiania_yunnanensis:0.0079332507,CUC_Baijiania_yunnanensis_RNA:0.0090436759)100:0.0420908668,((((((((CUC_Benincasa_hispida:0.0000010053,CUC_Benincasa_hispida_RNA:0.0000010053)100:0.0213913563,(((CUC_Cucumis_hystrix_RNA:0.0000010053,CUC_Cucumis_hystrix_WGS:0.0000010053)100:0.0067477070,(CUC_Cucumis_melo_RNA:0.0000010053,CUC_Cucumis_melo_subsp_melo_WGS:0.0000010053)100:0.0114113709)100:0.0130059370,CUC_Cucumis_omissus_HS5733_WGS:0.0123719853)100:0.0261299067)92:0.0074779843,((CUC_Lagenaria_siceraria_GJ113_RNA:0.0000010053,CUC_Lagenaria_siceraria_var_siceraria_WGS:0.0000010053)99:0.0125859841,(CUC_Citrullus_amarus_WGS:0.0024967901,CUC_Citrullus_lanatus_1_WGS:0.0025644282)100:0.0287487025)79:0.0029915927)81:0.0093960184,CUC_Lemurosicyos_variegata_HS0262_WGS:0.0140441122)99:0.0227069542,(CUC_Herpetospermum_pedunculosum:0.0000010053,CUC_Herpetospermum_pedunculosum_RNA:0.0023020096)100:0.0409696775)81:0.0055257553,((((CUC_Bryonia_marmorata:0.0206058532,CUC_Bryonia_dioica_RNA:0.0000029868)100:0.0435548599,(CUC_Cionosicys_macranthus:0.0000010053,CUC_Cionosicys_macranthus_RNA:0.0000010053)100:0.0395495626)96:0.0059588512,((CUC_Dendrosicyos_socotranus:0.0115658635,(CUC_Apodanthera_mathewsii_HS5725_WGS:0.0091331865,CUC_Wilbrandia_hibiscoides_1_WGS:0.0186169417)100:0.0138729568)99:0.0149485669,CUC_Bambekea_racemosa_HS5726_WGS:0.0100723629)97:0.0107302824)90:0.0087996281,(CUC_Trichosanthes_pilosa:0.0030493361,CUC_Trichosanthes_pilosa_1_RNA:0.0027435266)97:0.0085200402)77:0.0027131446)98:0.0151223398,(CUC_Momordica_peteri:0.0195346635,(CUC_Momordica_foetida_GSK:0.0025369701,CUC_Momordica_foetida_RNA:0.0048168503)100:0.0395350648)99:0.0240939772)70:0.0099781594,((CUC_Telfairia_pedata:0.0076072535,CUC_Telfairia_pedata_RNA:0.0000010053)99:0.0107010814,(CUC_Telfairia_occidentalis_RNA:0.0000029809,CUC_Telfairia_occidentalis_WGS:0.0076626707)99:0.0048192002)100:0.0286708460)65:0.0040614528)66:0.0075830241,((CUC_Indofevillea_khasiana:0.0025698518,CUC_Indofevillea_khasiana_RNA:0.0051196906)100:0.0240435193,(CUC_Siraitia_grosvenorii_1_RNA:0.0000010053,CUC_Siraitia_grosvenorii_WGS:0.0023741540)100:0.0195981599)67:0.0025087814)100:0.0413871503)48:0.0043091053,(((CUC_Cyclantheropsis_parviflora:0.0076432248,CUC_Cyclantheropsis_parviflora_1_RNA:0.0129117936)100:0.0374182814,CUC_Fevillea_cordifolia_WGS:0.0460619206)99:0.0366366165,(CUC_Gynostemma_burmanicum:0.0030970579,CUC_Gynostemma_microspermum_GJ058_RNA:0.0126508866)100:0.1012071993)28:0.0022846084)57:0.0162478540,(CUC_Gerrardanthus_macrorhizus:0.0031463591,CUC_Gerrardanthus_macrorhizus_RNA:0.0196613263)100:0.0506178304)99:0.0595787087)100:0.0718578959,(DAT_Datisca_cannabina:0.0268800463,DAT_Datisca_glomerata_leaf_RNA:0.0153936759)100:0.1070587373)36:0.0083130079,TET_Tetrameles_nudiflora:0.2075809115)51:0.0184142378)
(ANI_Anisophyllea_cinnamomoides:0.0309571599,((((BEG_Begonia_petasitifolia:0.0252215641,BEG_Begonia_coptidifolia_WGS:0.0501342452)100:0.2085788843,((DAT_Datisca_cannabina:0.0172648715,(DAT_Datisca_glomerata_leaf_RNA:0.0000029095,DAT_Datisca_glomerata_WGS:0.0000010259)100:0.0198137073)100:0.0947246382,TET_Tetrameles_nudiflora:0.1322685264)74:0.0072791650)99:0.0179890535,(((CUC_Actinostemma_biglandulosum:0.0031111420,CUC_Actinostemma_biglandulosum_RNA:0.0000010259)100:0.0815966720,((((CUC_Cyclantheropsis_parviflora:0.0075345217,CUC_Cyclantheropsis_parviflora_1_RNA:0.0099897838)99:0.0542693019,CUC_Gerrardanthus_macrorhizus_RNA:0.1036140619)73:0.0160804502,CUC_Fevillea_pedatifolia_GSK:0.0512932334)94:0.0125738097,CUC_Gerrardanthus_macrorhizus:0.0687744997)92:0.0112638096)75:0.0020036127,(((CUC_Baijiania_yunnanensis:0.0009849992,CUC_Baijiania_yunnanensis_RNA:0.0008327616)100:0.0270923552,(((((((((((CUC_Benincasa_hispida:0.0023531682,CUC_Benincasa_hispida_RNA:0.0000010259)100:0.0305446092,(((CUC_Cucumis_hystrix_RNA:0.0000010259,CUC_Cucumis_hystrix_WGS:0.0000010259)100:0.0126110583,(CUC_Cucumis_melo_RNA:0.0000010259,CUC_Cucumis_melo_subsp_melo_WGS:0.0000010259)100:0.0209902651)100:0.0090787890,CUC_Cucumis_omissus_HS5733_WGS:0.0139579354)100:0.0190307074)97:0.0009711419,(CUC_Citrullus_amarus_WGS:0.0020170599,CUC_Citrullus_lanatus_1_WGS:0.0041305596)100:0.0182640200)94:0.0020722641,(CUC_Lagenaria_siceraria_GJ113_RNA:0.0004672222,CUC_Lagenaria_siceraria_var_siceraria_WGS:0.0000010259)100:0.0196446684)99:0.0065559946,(CUC_Cionosicys_macranthus:0.0000028508,CUC_Cionosicys_macranthus_RNA:0.0040411444)100:0.0291582926)100:0.0070338497,(((CUC_Dendrosicyos_socotranus:0.0000010259,CUC_Dendrosicyos_socotranus_HS5731_WGS:0.0000010259)100:0.0143277973,(CUC_Apodanthera_mathewsii_HS5725_WGS:0.0074231375,CUC_Wilbrandia_hibiscoides_1_WGS:0.0151101543)100:0.0101061048)99:0.0113871243,CUC_Bambekea_racemosa_HS5726_WGS:0.0156425809)99:0.0074634693)96:0.0032961278,(CUC_Bryonia_marmorata:0.0054586260,CUC_Bryonia_dioica_RNA:0.0007044025)100:0.0501837359)100:0.0069892177,((CUC_Herpetospermum_pedunculosum:0.0011465091,CUC_Herpetospermum_pedunculosum_RNA:0.0044439827)100:0.0262924768,(CUC_Trichosanthes_pilosa:0.0141615011,CUC_Trichosanthes_pilosa_1_RNA:0.0019942732)100:0.0181397514)98:0.0041510233)100:0.0149526627,((CUC_Momordica_peteri:0.0271751921,(CUC_Momordica_foetida_GSK:0.0013939451,CUC_Momordica_foetida_RNA:0.0004808743)100:0.0204662201)100:0.0204433139,((CUC_Telfairia_pedata:0.0005405076,CUC_Telfairia_pedata_RNA:0.0011168644)100:0.0025121549,CUC_Telfairia_occidentalis_WGS:0.0038719684)100:0.0295426970)98:0.0060311586)62:0.0021573874,(CUC_Siraitia_grosvenorii_1_RNA:0.0011444261,CUC_Siraitia_grosvenorii_WGS:0.0016445265)100:0.0212119615)99:0.0045056236,(CUC_Indofevillea_khasiana:0.0046378522,CUC_Indofevillea_khasiana_RNA:0.0023408754)100:0.0157954578)91:0.0045168779)98:0.0244878960,((CUC_Gynostemma_burmanicum:0.0000010259,CUC_Gynostemma_microspermum_GJ058_RNA:0.0000010259)100:0.0061369460,CUC_Gynostemma_yixingense_WGS:0.0083436091)100:0.0621593756)68:0.0030611851)100:0.1322819747)50:0.0059599268,(COR_Coriaria_nepalensis:0.1652984552,(CRN_Corynocarpus_cribbianus:0.0335721008,CRN_Corynocarpus_laevigatus_HS5848_WGS:0.0302296731)100:0.0640429010)100:0.0290130805)100:0.2072344496,ANI_Anisophyllea_purpurascens_GSK:0.0131047133)
(ANI_Anisophyllea_cinnamomoides:0.0232988714,((((((BEG_Begonia_petasitifolia:0.0430420662,BEG_Begonia_coptidifolia_WGS:0.0000024545)100:0.1543522384,(DAT_Datisca_cannabina:0.0320109655,(DAT_Datisca_glomerata_leaf_RNA:0.0000010038,DAT_Datisca_glomerata_WGS:0.0000010038)100:0.0087336021)100:0.0728059740)55:0.0040243048,TET_Tetrameles_nudiflora:0.0982075102)91:0.0124250743,(CRN_Corynocarpus_cribbianus:0.0000027793,CRN_Corynocarpus_laevigatus_HS5848_WGS:0.0786135980)99:0.1431564456)72:0.0087684276,((((CUC_Actinostemma_biglandulosum:0.0000010038,CUC_Actinostemma_biglandulosum_RNA:0.0014495283)100:0.0604116296,((CUC_Cyclantheropsis_parviflora:0.0000010038,CUC_Cyclantheropsis_parviflora_1_RNA:0.0000010038)100:0.0602596578,(CUC_Gerrardanthus_macrorhizus:0.0073493323,CUC_Gerrardanthus_macrorhizus_RNA:0.0296741028)100:0.0344104390)71:0.0069304953)72:0.0079295569,(CUC_Gynostemma_burmanicum:0.0038708545,CUC_Gynostemma_microspermum_GJ058_RNA:0.0059344800)89:0.0593903159)60:0.0051652634,((CUC_Baijiania_yunnanensis:0.0008460585,CUC_Baijiania_yunnanensis_RNA:0.0008433886)100:0.0182169847,((((((((((CUC_Benincasa_hispida:0.0020300936,CUC_Benincasa_hispida_RNA:0.0012100076)100:0.0201371304,(((CUC_Cucumis_hystrix_RNA:0.0000010038,CUC_Cucumis_hystrix_WGS:0.0061089770)100:0.0125667718,(CUC_Cucumis_melo_RNA:0.0000010038,CUC_Cucumis_melo_subsp_melo_WGS:0.0222286255)100:0.0120965829)97:0.0060207839,CUC_Cucumis_omissus_HS5733_WGS:0.0246942699)100:0.0078977171)99:0.0060180483,((CUC_Lagenaria_siceraria_GJ113_RNA:0.0000010038,CUC_Lagenaria_siceraria_var_siceraria_WGS:0.0023830695)100:0.0147464033,(CUC_Citrullus_amarus_WGS:0.0000010038,CUC_Citrullus_lanatus_1_WGS:0.0022628333)100:0.0064556834)100:0.0084763058)100:0.0107961580,(CUC_Cionosicys_macranthus:0.0126733165,CUC_Cionosicys_macranthus_RNA:0.0012960880)100:0.0229781418)98:0.0030738359,(((CUC_Dendrosicyos_socotranus:0.0012446008,(CUC_Bambekea_racemosa_HS5726_WGS:0.0187972101,CUC_Dendrosicyos_socotranus_HS5731_WGS:0.0013975279)68:0.0017672643)85:0.0204506755,CUC_Wilbrandia_hibiscoides_1_WGS:0.0291114835)98:0.0169723080,CUC_Apodanthera_mathewsii_HS5725_WGS:0.0136806589)100:0.0238359167)100:0.0083679654,(((CUC_Bryonia_marmorata:0.0024888680,CUC_Bryonia_dioica_RNA:0.0000010038)100:0.0462470994,(CUC_Trichosanthes_pilosa:0.0235578771,CUC_Trichosanthes_pilosa_1_RNA:0.0000010038)59:0.0238140513)46:0.0050549436,(CUC_Herpetospermum_pedunculosum:0.0350934633,CUC_Herpetospermum_pedunculosum_RNA:0.0002669642)79:0.0299776623)77:0.0023086660)80:0.0080207341,((CUC_Telfairia_pedata:0.0000010038,CUC_Telfairia_pedata_RNA:0.0000010038)100:0.0026649385,CUC_Telfairia_occidentalis_WGS:0.0124217857)100:0.0277168632)80:0.0048333615,(CUC_Momordica_peteri:0.0213342137,CUC_Momordica_foetida_RNA:0.0240978638)100:0.0200877800)77:0.0018492696,(CUC_Siraitia_grosvenorii_1_RNA:0.0030274138,CUC_Siraitia_grosvenorii_WGS:0.0030139685)100:0.0228216789)78:0.0048698807,(CUC_Indofevillea_khasiana:0.0046294537,CUC_Indofevillea_khasiana_RNA:0.0000010038)100:0.0143448911)69:0.0031097340)81:0.0192510073)100:0.0752633020)60:0.0075997135,(COR_Coriaria_nepalensis:0.0049198903,COR_Coriaria_nepalensis_RNA:0.0055794840)100:0.1216045592)100:0.1448810499,ANI_Anisophyllea_purpurascens_GSK:0.0024275963)
(ANI_Anisophyllea_cinnamomoides:0.0509575780,((((BEG_Begonia_petasitifolia:0.2470383260,TET_Tetrameles_nudiflora:0.1301088158)76:0.0062709924,(DAT_Datisca_cannabina:0.0241135848,(DAT_Datisca_glomerata_leaf_RNA:0.0000010004,DAT_Datisca_glomerata_WGS:0.0000010004)96:0.0218335643)100:0.1155834453)74:0.0149806258,((COR_Coriaria_nepalensis:0.0000021361,COR_Coriaria_nepalensis_RNA:0.0061673980)100:0.1626296598,(CRN_Corynocarpus_cribbianus:0.0079282862,CRN_Corynocarpus_laevigatus_HS5848_WGS:0.1627378298)99:0.0723789533)94:0.0226003213)99:0.0481310194,((((CUC_Actinostemma_biglandulosum:0.0023291108,CUC_Actinostemma_biglandulosum_RNA:0.0000010004)100:0.0864589750,(CUC_Gerrardanthus_macrorhizus:0.0795608904,(CUC_Cyclantheropsis_parviflora_1_RNA:0.0931771639,CUC_Fevillea_cordifolia_WGS:0.0282367272)81:0.0111230711)71:0.0144220652)38:0.0066825069,((((CUC_Baijiania_yunnanensis:0.0047440087,CUC_Baijiania_yunnanensis_RNA:0.0000010004)100:0.0203713161,(((((((((CUC_Benincasa_hispida:0.0000010004,CUC_Benincasa_hispida_RNA:0.0025560754)99:0.0283445688,(((CUC_Cucumis_hystrix_RNA:0.0030451769,CUC_Cucumis_hystrix_WGS:0.0000010004)100:0.0142026425,(CUC_Cucumis_melo_RNA:0.0012092647,CUC_Cucumis_melo_subsp_melo_WGS:0.0013567965)100:0.0138501172)90:0.0023246420,CUC_Cucumis_omissus_HS5733_WGS:0.0264368034)100:0.0218216203)52:0.0033431934,((CUC_Lagenaria_siceraria_GJ113_RNA:0.0016849811,CUC_Lagenaria_siceraria_var_siceraria_WGS:0.0000010004)100:0.0198736631,(CUC_Citrullus_amarus_WGS:0.0026969561,CUC_Citrullus_lanatus_1_WGS:0.0034769281)100:0.0151159306)90:0.0028163329)33:0.0000020467,CUC_Raphidiocystis_welwitschii_HS5553_WGS:0.0481003858)100:0.0245096653,(((CUC_Dendrosicyos_socotranus:0.0057156894,CUC_Dendrosicyos_socotranus_HS5731_WGS:0.0000010004)100:0.0251583323,(CUC_Apodanthera_mathewsii_HS5725_WGS:0.0074493397,CUC_Wilbrandia_hibiscoides_1_WGS:0.0180544529)100:0.0075038967)100:0.0129323844,CUC_Bambekea_racemosa_HS5726_WGS:0.0174047814)96:0.0061898649)96:0.0073366196,(((CUC_Bryonia_marmorata:0.0000010004,CUC_Bryonia_dioica_RNA:0.0043236429)100:0.0391889973,(CUC_Herpetospermum_pedunculosum:0.0000010004,CUC_Herpetospermum_pedunculosum_RNA:0.0062411636)100:0.0594138932)76:0.0014455306,((CUC_Cionosicys_macranthus:0.0000010004,CUC_Cionosicys_macranthus_RNA:0.0018692224)100:0.0497258405,(CUC_Trichosanthes_pilosa:0.0000010004,CUC_Trichosanthes_pilosa_1_RNA:0.0080124370)98:0.0165066422)94:0.0072274083)89:0.0041439447)100:0.0123904787,CUC_Telfairia_occidentalis_WGS:0.0451782302)98:0.0095988942,(CUC_Momordica_peteri:0.0203969897,(CUC_Momordica_foetida_GSK:0.0084731578,CUC_Momordica_foetida_RNA:0.0012081251)100:0.0134036025)100:0.0245254328)88:0.0033570380,(CUC_Siraitia_grosvenorii_1_RNA:0.0000010004,CUC_Siraitia_grosvenorii_WGS:0.0000010004)100:0.0328704101)95:0.0068914954)95:0.0053306676,(CUC_Indofevillea_khasiana:0.0051481298,CUC_Indofevillea_khasiana_RNA:0.0000010004)100:0.0284837941)100:0.0315417849,((CUC_Gynostemma_burmanicum:0.0343489486,CUC_Gynostemma_microspermum_GJ058_RNA:0.0030612284)97:0.0061841716,CUC_Gynostemma_yixingense_WGS:0.0126482593)100:0.0696457209)81:0.0045480796)40:0.0110662641,CUC_Gerrardanthus_macrorhizus_RNA:0.0922149791)100:0.0878311587)100:0.1648576987,ANI_Anisophyllea_purpurascens_GSK:0.0327336998)
(ANI_Anisophyllea_cinnamomoides:0.0179800051,((((BEG_Begonia_petasitifolia:0.2412354663,TET_Tetrameles_nudiflora:0.1151939031)69:0.0319216063,(DAT_Datisca_cannabina:0.0262290487,(DAT_Datisca_glomerata_leaf_RNA:0.0046330413,DAT_Datisca_glomerata_WGS:0.0323762730)98:0.0059500018)100:0.1087494632)63:0.0097570939,((CRN_Corynocarpus_cribbianus:0.0360541242,CRN_Corynocarpus_laevigatus_HS5848_WGS:0.0441289328)100:0.1107194111,((((CUC_Actinostemma_biglandulosum:0.0000010393,CUC_Actinostemma_biglandulosum_RNA:0.0000010393)100:0.0881223260,(((CUC_Cyclantheropsis_parviflora:0.0015007406,CUC_Cyclantheropsis_parviflora_1_RNA:0.0013653354)100:0.0809881089,CUC_Fevillea_cordifolia_WGS:0.0617834565)100:0.0463135575,(CUC_Gerrardanthus_macrorhizus:0.0169211685,CUC_Gerrardanthus_macrorhizus_RNA:0.0051453908)100:0.0422136663)58:0.0041308653)60:0.0041864466,(((CUC_Baijiania_yunnanensis:0.0000010393,CUC_Baijiania_yunnanensis_RNA:0.0020297804)100:0.0279644938,((((((((CUC_Benincasa_hispida:0.0000010393,CUC_Benincasa_hispida_RNA:0.0000010393)100:0.0120420401,((((CUC_Cucumis_hystrix_RNA:0.0014160480,CUC_Cucumis_hystrix_WGS:0.0057782429)100:0.0117205775,(CUC_Cucumis_melo_RNA:0.0000010393,CUC_Cucumis_melo_subsp_melo_WGS:0.0028647438)100:0.0163431959)92:0.0025487657,CUC_Cucumis_omissus_HS5733_WGS:0.0066757721)100:0.0207937812,((CUC_Lagenaria_siceraria_GJ113_RNA:0.0000010393,CUC_Lagenaria_siceraria_var_siceraria_WGS:0.0014239394)100:0.0157324757,(CUC_Citrullus_amarus_WGS:0.0014262689,CUC_Citrullus_lanatus_1_WGS:0.0000010393)100:0.0194089817)83:0.0028479629)68:0.0032727527)100:0.0152338508,CUC_Cionosicys_macranthus:0.0361379328)97:0.0049878012,(((CUC_Dendrosicyos_socotranus:0.0000010393,CUC_Dendrosicyos_socotranus_HS5731_WGS:0.0000010393)100:0.0120276344,CUC_Apodanthera_mathewsii_HS5725_WGS:0.0092773252)100:0.0070954124,CUC_Bambekea_racemosa_HS5726_WGS:0.0177239301)100:0.0124394814)98:0.0071012420,((CUC_Herpetospermum_pedunculosum:0.0031592980,CUC_Herpetospermum_pedunculosum_RNA:0.0011895683)100:0.0207505389,(CUC_Trichosanthes_pilosa:0.0089028025,CUC_Trichosanthes_pilosa_1_RNA:0.0033391658)99:0.0186538566)82:0.0080349697)62:0.0021391837,((CUC_Bryonia_marmorata:0.0042739375,CUC_Bryonia_dioica_RNA:0.0005464429)100:0.0570655308,CUC_Cionosicys_macranthus_RNA:0.0499557611)58:0.0032763576)95:0.0181512640,(CUC_Momordica_peteri:0.0130142425,(CUC_Momordica_foetida_GSK:0.0037101873,CUC_Momordica_foetida_RNA:0.0063431942)100:0.0116966042)100:0.0416757594)86:0.0058394073,((CUC_Telfairia_pedata:0.0000010393,CUC_Telfairia_pedata_RNA:0.0000010393)100:0.0087769363,(CUC_Telfairia_occidentalis_RNA:0.0019340521,CUC_Telfairia_occidentalis_WGS:0.0000010393)99:0.0043867012)100:0.0299283671)97:0.0086288004)95:0.0069700848,((CUC_Indofevillea_khasiana:0.0000010393,CUC_Indofevillea_khasiana_RNA:0.0000010393)100:0.0286599208,(CUC_Siraitia_grosvenorii_1_RNA:0.0027226454,CUC_Siraitia_grosvenorii_WGS:0.0074927970)100:0.0228193306)96:0.0042047629)100:0.0288744448)61:0.0076676355,((CUC_Gynostemma_burmanicum:0.0017698097,CUC_Gynostemma_microspermum_GJ058_RNA:0.0039740254)99:0.0094659036,CUC_Gynostemma_yixingense_WGS:0.0225003311)100:0.0486274080)100:0.0779074421)51:0.0240613187)82:0.0551062230,(COR_Coriaria_nepalensis:0.0000023428,COR_Coriaria_nepalensis_RNA:0.0029835321)100:0.1844773936)100:0.1421772750,ANI_Anisophyllea_purpurascens_GSK:0.0110814844)
(BEG_Begonia_petasitifolia:0.1418063104,((((COR_Coriaria_nepalensis:0.0048591676,COR_Coriaria_nepalensis_RNA:0.0000010000)100:0.1241979088,ANI_Anisophyllea_purpurascens_GSK:0.2135105492)70:0.0449401217,(((((((CUC_Baijiania_yunnanensis:0.0000026987,CUC_Baijiania_yunnanensis_RNA:0.0093772568)94:0.0108148587,(((((CUC_Bryonia_marmorata:0.0000010000,CUC_Bryonia_dioica_RNA:0.0000010000)100:0.0194863802,((CUC_Dendrosicyos_socotranus:0.0000010000,CUC_Dendrosicyos_socotranus_HS5731_WGS:0.0000010000)99:0.0146712000,(CUC_Apodanthera_mathewsii_HS5725_WGS:0.0149689654,CUC_Wilbrandia_hibiscoides_1_WGS:0.0299925673)96:0.0040492049)98:0.0051501943)90:0.0087264473,(CUC_Herpetospermum_pedunculosum:0.0050009043,CUC_Herpetospermum_pedunculosum_RNA:0.0048012804)99:0.0206775336)69:0.0102982389,(((CUC_Cionosicys_macranthus:0.0000010000,CUC_Cionosicys_macranthus_RNA:0.0000010000)99:0.0226858020,(CUC_Benincasa_hispida_RNA:0.0379614158,((((((CUC_Cucumis_hystrix_RNA:0.0000010000,CUC_Cucumis_hystrix_WGS:0.0000010000)100:0.0394642154,(CUC_Cucumis_melo_RNA:0.0000010000,CUC_Cucumis_melo_subsp_melo_WGS:0.0000010000)100:0.0245720759)99:0.0411127399,CUC_Lemurosicyos_variegata_HS0262_WGS:0.0114872138)71:0.0091541223,(CUC_Citrullus_amarus_WGS:0.0000010000,CUC_Citrullus_lanatus_1_WGS:0.0000010000)98:0.0192955871)62:0.0048919591,CUC_Lagenaria_siceraria_GJ113_RNA:0.0000010000)20:0.0000010000,CUC_Lagenaria_siceraria_var_siceraria_WGS:0.0000010000)51:0.0026809094)96:0.0179707477)60:0.0054585048,(CUC_Telfairia_pedata_RNA:0.0000010000,CUC_Telfairia_occidentalis_WGS:0.0046440933)99:0.0208059076)45:0.0089523182)70:0.0059714952,(CUC_Trichosanthes_pilosa:0.0143822326,CUC_Trichosanthes_pilosa_1_RNA:0.0000010000)99:0.0104624720)90:0.0182034189)70:0.0100762904,(((CUC_Cyclantheropsis_parviflora:0.0000010000,CUC_Cyclantheropsis_parviflora_1_RNA:0.0046413220)99:0.0578684618,CUC_Gerrardanthus_macrorhizus_RNA:0.0296631032)65:0.0153933680,CUC_Indofevillea_khasiana_RNA:0.0283691945)39:0.0056220698)47:0.0098769160,(((CUC_Gynostemma_burmanicum:0.0000010000,CUC_Gynostemma_microspermum_GJ058_RNA:0.0000010000)100:0.1815145185,CUC_Momordica_peteri:0.0000020424)54:0.0047064863,CUC_Momordica_foetida_RNA:0.0187394407)53:0.0082118859)49:0.0151310477,(CUC_Siraitia_grosvenorii_1_RNA:0.0000010000,CUC_Siraitia_grosvenorii_WGS:0.0000010000)98:0.0178906475)61:0.0168704582,CUC_Actinostemma_biglandulosum_RNA:0.0448292774)98:0.0816794724,DAT_Datisca_glomerata_leaf_RNA:0.0825577042)89:0.0638471290)69:0.0133280115,TET_Tetrameles_nudiflora:0.0557786360)81:0.0406142735,CRN_Corynocarpus_cribbianus:0.1514123361)
(BEG_Begonia_petasitifolia:0.1526989280,((COR_Coriaria_nepalensis:0.2388190464,ANI_Anisophyllea_purpurascens_GSK:0.1425545857)33:0.0046125209,((DAT_Datisca_cannabina:0.0131342744,DAT_Datisca_glomerata_WGS:0.0326688926)57:0.0073115304,DAT_Datisca_glomerata_leaf_RNA:0.0164038698)53:0.0433344188)70:0.0444763964,(((((CUC_Gynostemma_microspermum_GSK:0.0000010000,CUC_Gynostemma_yixingense_WGS:0.0084341591)89:0.0049223142,CUC_Gynostemma_microspermum_GJ058_RNA:0.0000010000)100:0.0986335604,(CUC_Baijiania_yunnanensis_RNA:0.0211062526,((((((((CUC_Benincasa_hispida_RNA:0.0123200980,CUC_Cucumis_melo_RNA:0.0301849020)47:0.0000715160,CUC_Lagenaria_siceraria_GJ113_RNA:0.0140079920)82:0.0033576237,(CUC_Citrullus_amarus_WGS:0.0000010000,CUC_Citrullus_lanatus_1_WGS:0.0047783727)100:0.0260571653)85:0.0116038594,CUC_Apodanthera_mathewsii_HS5725_WGS:0.0998863257)57:0.0024867117,CUC_Cionosicys_macranthus_RNA:0.0313519748)48:0.0053711670,CUC_Herpetospermum_pedunculosum_RNA:0.0242946845)57:0.0082676905,CUC_Bryonia_dioica_RNA:0.0567469738)90:0.0133484964,CUC_Telfairia_occidentalis_RNA:0.0468158387)59:0.0031151931)86:0.0334276338)69:0.0073883667,CUC_Cyclantheropsis_parviflora_1_RNA:0.0649781381)87:0.0745652189,CRN_Corynocarpus_laevigatus_HS5848_WGS:0.1384030480)77:0.0247887029)
(ANI_Anisophyllea_cinnamomoides:0.1253459446,((((((((((COR_Coriaria_nepalensis:0.0703405918,COR_Coriaria_nepalensis_RNA:0.0247126761)97:0.0536956660,(TET_Tetrameles_nudiflora:0.0809072435,DAT_Datisca_glomerata_leaf_RNA:0.0857649815)75:0.0358227422)87:0.0709427401,CUC_Cyclantheropsis_parviflora_1_RNA:0.0599270455)58:0.0015171663,(((CUC_Actinostemma_biglandulosum:0.0000010000,CUC_Actinostemma_biglandulosum_RNA:0.0000010000)100:0.0687016169,CUC_Gerrardanthus_macrorhizus_RNA:0.0560921817)64:0.0000020389,(CUC_Gynostemma_microspermum_GJ058_RNA:0.0172331534,CUC_Gynostemma_yixingense_WGS:0.0000020858)100:0.0591498933)68:0.0025791094)92:0.0153461907,(CUC_Baijiania_yunnanensis:0.0071238509,CUC_Baijiania_yunnanensis_RNA:0.0000010000)99:0.0174653918)30:0.0000021454,(CUC_Indofevillea_khasiana:0.0106572768,CUC_Indofevillea_khasiana_RNA:0.0000020297)79:0.0049036977)75:0.0024369701,(((((CUC_Bryonia_marmorata:0.0154321790,CUC_Bryonia_dioica_RNA:0.0000028299)99:0.0332799721,CUC_Trichosanthes_pilosa_1_RNA:0.0222176520)77:0.0038231683,((((CUC_Cionosicys_macranthus:0.0071727680,CUC_Cionosicys_macranthus_RNA:0.0000010000)99:0.0261606828,((CUC_Lagenaria_siceraria_GJ113_RNA:0.0000010000,CUC_Lagenaria_siceraria_var_siceraria_WGS:0.0000010000)100:0.0119921081,(CUC_Citrullus_amarus_WGS:0.0000010000,CUC_Citrullus_lanatus_1_WGS:0.0000010000)99:0.0131878456)80:0.0062889264)46:0.0020619188,(CUC_Benincasa_hispida_RNA:0.0132119156,((CUC_Cucumis_hystrix_RNA:0.0000020497,CUC_Cucumis_hystrix_WGS:0.0301718114)98:0.0056410383,(CUC_Cucumis_melo_RNA:0.0124798133,CUC_Cucumis_omissus_HS5733_WGS:0.0290449308)94:0.0065770062)99:0.0124450028)78:0.0046440887)39:0.0021635243,((CUC_Dendrosicyos_socotranus:0.0105983827,(CUC_Apodanthera_mathewsii_HS5725_WGS:0.0078998274,CUC_Wilbrandia_hibiscoides_1_WGS:0.0159505049)53:0.0039227820)54:0.0043556151,CUC_Bambekea_racemosa_HS5726_WGS:0.0035030006)100:0.0270598764)69:0.0042191305)72:0.0026234073,(CUC_Herpetospermum_pedunculosum:0.0250379797,CUC_Herpetospermum_pedunculosum_RNA:0.0000025797)100:0.0200729799)65:0.0046311796,(CUC_Telfairia_pedata_RNA:0.0035131424,CUC_Telfairia_occidentalis_WGS:0.0100691639)99:0.0219351988)62:0.0021756230)60:0.0025308066,(CUC_Siraitia_grosvenorii_1_RNA:0.0000026395,CUC_Siraitia_grosvenorii_WGS:0.0078633003)96:0.0186422309)35:0.0092302281,CUC_Momordica_foetida_RNA:0.0187304218)86:0.0265868374,CUC_Momordica_peteri:0.0000020208)87:0.0301192750,CRN_Corynocarpus_cribbianus:0.2962129808)
(ANI_Anisophyllea_cinnamomoides:0.0191366271,((((BEG_Begonia_petasitifolia:0.1392107829,(DAT_Datisca_cannabina:0.0363067334,DAT_Datisca_glomerata_leaf_RNA:0.0167016532)100:0.0760297890)91:0.0229401795,(((((CUC_Actinostemma_biglandulosum:0.0000010000,CUC_Actinostemma_biglandulosum_RNA:0.0035290345)100:0.0577668667,CUC_Gynostemma_burmanicum:0.0437845763)78:0.0059249228,((CUC_Cyclantheropsis_parviflora:0.0000010000,CUC_Cyclantheropsis_parviflora_1_RNA:0.0072370818)100:0.0832690432,CUC_Fevillea_pedatifolia_GSK:0.0683565402)88:0.0103197051)72:0.0026159084,CUC_Gerrardanthus_macrorhizus:0.0548600939)86:0.0107562724,((CUC_Baijiania_yunnanensis:0.0437084995,CUC_Indofevillea_khasiana:0.0599141434)71:0.0164846197,((((((((CUC_Benincasa_hispida:0.0000010000,CUC_Benincasa_hispida_RNA:0.0035113467)99:0.0144665022,((CUC_Lagenaria_siceraria_GJ113_RNA:0.0000010000,CUC_Lagenaria_siceraria_var_siceraria_WGS:0.0000010000)99:0.0106089354,((CUC_Citrullus_amarus_WGS:0.0000010000,CUC_Citrullus_lanatus_1_WGS:0.0000010000)99:0.0143626655,CUC_Raphidiocystis_welwitschii_HS5553_WGS:0.0331358423)35:0.0000010000)46:0.0000010000)59:0.0035467839,(CUC_Cucumis_hystrix_RNA:0.0035102323,(CUC_Cucumis_melo_subsp_melo_WGS:0.0071362714,CUC_Cucumis_omissus_HS5733_WGS:0.0180346306)42:0.0000010000)100:0.0220476647)95:0.0144920394,((CUC_Dendrosicyos_socotranus:0.0000010000,CUC_Dendrosicyos_socotranus_HS5731_WGS:0.0000010000)99:0.0124312011,CUC_Wilbrandia_hibiscoides_1_WGS:0.0210406786)100:0.0226380591)99:0.0238465467,((CUC_Bryonia_marmorata:0.0664616861,(CUC_Herpetospermum_pedunculosum:0.0000010000,CUC_Herpetospermum_pedunculosum_RNA:0.0070498481)100:0.0261642270)58:0.0075498144,CUC_Bryonia_dioica_RNA:0.0185108692)60:0.0074183769)77:0.0278655634,((((CUC_Cionosicys_macranthus:0.0000010000,CUC_Cionosicys_macranthus_RNA:0.0000010000)100:0.0152803405,(CUC_Trichosanthes_pilosa:0.0394062948,CUC_Trichosanthes_pilosa_1_RNA:0.0076380072)98:0.0107111456)98:0.0140275010,(CUC_Apodanthera_mathewsii_HS5725_WGS:0.0779488547,CUC_Bambekea_racemosa_HS5726_WGS:0.0048419090)100:0.0678497864)87:0.0203185006,((CUC_Momordica_peteri:0.0453294973,CUC_Momordica_foetida_RNA:0.0131042735)100:0.0465053620,((CUC_Telfairia_pedata:0.0000010000,(CUC_Telfairia_occidentalis_RNA:0.0062087099,CUC_Telfairia_occidentalis_WGS:0.0000010000)95:0.0070483121)39:0.0036052260,CUC_Telfairia_pedata_RNA:0.0034655572)99:0.0301239066)42:0.0012020770)44:0.0110500454)84:0.0100289514,(CUC_Siraitia_grosvenorii_1_RNA:0.0032180737,CUC_Siraitia_grosvenorii_WGS:0.0184547373)96:0.0158834029)98:0.0271035242,CUC_Indofevillea_khasiana_RNA:0.0531818197)40:0.0095952157)99:0.0437704730)100:0.1061444122)30:0.0058690515,(CRN_Corynocarpus_cribbianus:0.1570041434,TET_Tetrameles_nudiflora:0.1624854635)54:0.0230251519)44:0.0290604186,(COR_Coriaria_nepalensis:0.0031235435,COR_Coriaria_nepalensis_RNA:0.0042403485)100:0.1312843919)100:0.1412836628,ANI_Anisophyllea_purpurascens_GSK:0.0142527778)
(ANI_Anisophyllea_cinnamomoides:0.0000010000,(((((BEG_Begonia_petasitifolia:0.1936430957,TET_Tetrameles_nudiflora:0.1486367942)85:0.0426045388,(((((CRN_Corynocarpus_cribbianus:0.1231071911,(CUC_Gerrardanthus_macrorhizus:0.0021943548,CUC_Gerrardanthus_macrorhizus_RNA:0.0041537862)94:0.0235927912)64:0.0259328476,((CUC_Cyclantheropsis_parviflora:0.0000010000,CUC_Cyclantheropsis_parviflora_1_RNA:0.0126080730)100:0.0769454932,CUC_Fevillea_pedatifolia_GSK:0.0078277250)100:0.0514907426)33:0.0000023236,CUC_Siolmatra_pentaphylla_WGS:0.0948003453)45:0.0119394636,((CUC_Actinostemma_biglandulosum:0.0000010000,CUC_Actinostemma_biglandulosum_RNA:0.0000020365)100:0.0960597631,(CUC_Gynostemma_burmanicum:0.0000010000,CUC_Gynostemma_microspermum_GJ058_RNA:0.0000010000)100:0.0799277567)95:0.0176132065)43:0.0065738706,((((CUC_Baijiania_yunnanensis:0.0000010000,CUC_Baijiania_yunnanensis_RNA:0.0047394884)100:0.0366091895,((((((((((CUC_Benincasa_hispida:0.0000010000,CUC_Benincasa_hispida_RNA:0.0000010000)99:0.0128876284,(((CUC_Cucumis_hystrix_RNA:0.0000010000,CUC_Cucumis_hystrix_WGS:0.0000010000)99:0.0029739303,CUC_Cucumis_melo_RNA:0.0132097286)95:0.0120320587,CUC_Cucumis_omissus_HS5733_WGS:0.0053419147)98:0.0225000818)88:0.0105935991,CUC_Lemurosicyos_variegata_HS0262_WGS:0.0553492927)83:0.0100293989,((CUC_Lagenaria_siceraria_GJ113_RNA:0.0000010000,CUC_Lagenaria_siceraria_var_siceraria_WGS:0.0000010000)98:0.0031849971,(CUC_Citrullus_amarus_WGS:0.0031744688,CUC_Citrullus_lanatus_1_WGS:0.0000010000)99:0.0195326112)66:0.0000010000)52:0.0000029377,CUC_Raphidiocystis_welwitschii_HS5553_WGS:0.0223650210)95:0.0164668669,((CUC_Cionosicys_macranthus:0.0000010000,CUC_Cionosicys_macranthus_RNA:0.0000010000)100:0.0189698428,CUC_Cucurbita_digitata_GSK:0.0678881615)39:0.0044502758)39:0.0031612334,(CUC_Dendrosicyos_socotranus:0.0172954446,CUC_Apodanthera_mathewsii_HS5725_WGS:0.0131362917)95:0.0131147895)40:0.0023817021,((CUC_Bryonia_marmorata:0.0000010000,CUC_Bryonia_dioica_RNA:0.0000010000)100:0.0460437190,(CUC_Herpetospermum_pedunculosum:0.0000010000,CUC_Herpetospermum_pedunculosum_RNA:0.0000027189)100:0.0387898174)95:0.0032527725)55:0.0095194080,(CUC_Trichosanthes_pilosa:0.0165430155,CUC_Trichosanthes_pilosa_1_RNA:0.0000010000)100:0.0248874231)74:0.0211413321,(CUC_Momordica_peteri:0.0351783703,(CUC_Momordica_foetida_GSK:0.0209065447,CUC_Momordica_foetida_RNA:0.0088979881)99:0.0114827934)99:0.0258734493)53:0.0043758532)54:0.0066522677,(CUC_Siraitia_grosvenorii_1_RNA:0.0000010000,CUC_Siraitia_grosvenorii_WGS:0.0000010000)100:0.0164046698)50:0.0032128518,((CUC_Indofevillea_khasiana:0.0054400382,CUC_Indofevillea_khasiana_RNA:0.0000010000)99:0.0272483794,(CUC_Telfairia_pedata:0.0000010000,((CUC_Telfairia_occidentalis_RNA:0.0000010000,CUC_Telfairia_pedata_RNA:0.0000010000)32:0.0000010000,CUC_Telfairia_occidentalis_WGS:0.0000010000)67:0.0000010000)100:0.0407008270)64:0.0030124978)77:0.0146872433)67:0.0524978562)42:0.0048007951,(COR_Coriaria_nepalensis:0.0000010000,COR_Coriaria_nepalensis_RNA:0.0000010000)100:0.1862120974)79:0.0285478001,(DAT_Datisca_glomerata_leaf_RNA:0.0342700713,DAT_Datisca_glomerata_WGS:0.0283424980)100:0.0943113003)74:0.0041553252,CRN_Corynocarpus_laevigatus_HS5848_WGS:0.1504128229)100:0.0963618228,ANI_Anisophyllea_purpurascens_GSK:0.0000028316)
(ANI_Anisophyllea_cinnamomoides:0.0273682787,(((((BEG_Begonia_petasitifolia:0.0465304179,BEG_Begonia_coptidifolia_WGS:0.0154602148)100:0.1131899571,(DAT_Datisca_cannabina:0.0483295754,(DAT_Datisca_glomerata_leaf_RNA:0.0000022907,DAT_Datisca_glomerata_WGS:0.0186405566)100:0.0172608022)100:0.0827904358)60:0.0117101362,((COR_Coriaria_nepalensis:0.0093045714,COR_Coriaria_nepalensis_RNA:0.0137820481)100:0.1091287117,((((CUC_Actinostemma_biglandulosum:0.0103819438,CUC_Actinostemma_biglandulosum_RNA:0.0000025567)100:0.0900565074,(((CUC_Baijiania_yunnanensis:0.0000010056,CUC_Baijiania_yunnanensis_HS2656_GSK:0.0025638406)100:0.0029545703,CUC_Baijiania_yunnanensis_RNA:0.0004905409)100:0.0574537376,((((((((((((CUC_Benincasa_hispida:0.0009095840,CUC_Benincasa_hispida_RNA:0.0009892973)100:0.0293417210,(CUC_Lemurosicyos_variegata_HS0262_WGS:0.0190901591,CUC_Raphidiocystis_welwitschii_HS5553_WGS:0.0304844858)64:0.0068405812)58:0.0040829388,(CUC_Lagenaria_siceraria_GJ113_RNA:0.0000010056,CUC_Lagenaria_siceraria_var_siceraria_WGS:0.0000010056)100:0.0240871842)79:0.0045541692,((((CUC_Cucumis_hystrix_RNA:0.0000010056,CUC_Cucumis_hystrix_WGS:0.0041110295)100:0.0312566815,(CUC_Cucumis_melo_RNA:0.0000010056,CUC_Cucumis_melo_subsp_melo_WGS:0.0000010056)100:0.0099799964)99:0.0069407532,CUC_Cucumis_omissus_HS5733_WGS:0.0092880303)100:0.0254918144,(CUC_Citrullus_amarus_WGS:0.0027335250,CUC_Citrullus_lanatus_1_WGS:0.0052485274)100:0.0303201525)82:0.0042866176)100:0.0104809751,(CUC_Cionosicys_macranthus:0.0008448651,CUC_Cionosicys_macranthus_RNA:0.0000010056)100:0.0439482016)100:0.0097967506,(((CUC_Dendrosicyos_socotranus:0.0016503504,CUC_Dendrosicyos_socotranus_HS5731_WGS:0.0050674168)99:0.0177764791,(CUC_Apodanthera_mathewsii_HS5725_WGS:0.0080731830,CUC_Wilbrandia_hibiscoides_1_WGS:0.0177677141)98:0.0067711452)54:0.0000029629,CUC_Bambekea_racemosa_HS5726_WGS:0.0116381197)97:0.0277759872)90:0.0022236844,((CUC_Herpetospermum_pedunculosum:0.0066195214,CUC_Herpetospermum_pedunculosum_RNA:0.0022143016)100:0.0290970997,(CUC_Trichosanthes_pilosa:0.0120476543,CUC_Trichosanthes_pilosa_1_RNA:0.0053544053)100:0.0384159181)52:0.0075862696)64:0.0047066571,(CUC_Bryonia_marmorata:0.0063356217,CUC_Bryonia_dioica_RNA:0.0026047435)100:0.0499846611)97:0.0153963080,((CUC_Telfairia_pedata:0.0081334567,CUC_Telfairia_pedata_RNA:0.0030822431)99:0.0088802565,(CUC_Telfairia_occidentalis_RNA:0.0084341160,CUC_Telfairia_occidentalis_WGS:0.0000023796)100:0.0302759146)100:0.0542843245)55:0.0080805125,(CUC_Momordica_peteri:0.0431214845,(CUC_Momordica_foetida_GSK:0.0000010056,CUC_Momordica_foetida_RNA:0.0037009791)100:0.0139630074)100:0.0473016075)65:0.0086379505,(CUC_Siraitia_grosvenorii_1_RNA:0.0008292246,CUC_Siraitia_grosvenorii_WGS:0.0016683308)100:0.0485849816)100:0.0223419391,(CUC_Indofevillea_khasiana:0.0030203962,CUC_Indofevillea_khasiana_RNA:0.0009727811)100:0.0566313445)98:0.0117478699)100:0.0488821987)76:0.0061642543,(((CUC_Cyclantheropsis_parviflora:0.0108987132,CUC_Cyclantheropsis_parviflora_1_RNA:0.0012155767)100:0.0848556473,CUC_Fevillea_pedatifolia_GSK:0.0430121715)99:0.0209896667,(CUC_Gerrardanthus_macrorhizus:0.0351857094,CUC_Gerrardanthus_macrorhizus_RNA:0.0138648127)97:0.0504939538)87:0.0167060841)58:0.0032520253,((CUC_Gynostemma_burmanicum:0.0032293458,(CUC_Gynostemma_microspermum_GSK:0.0078882687,CUC_Gynostemma_microspermum_GJ058_RNA:0.0000010056)100:0.0026812570)93:0.0126059676,CUC_Gynostemma_yixingense_WGS:0.0282101116)96:0.0439725509)100:0.0945592629)41:0.0133472431)29:0.0113889884,TET_Tetrameles_nudiflora:0.1004936396)49:0.0224310565,(CRN_Corynocarpus_cribbianus:0.0249581511,CRN_Corynocarpus_laevigatus_HS5848_WGS:0.0000025567)100:0.0856588362)100:0.1489871879,ANI_Anisophyllea_purpurascens_GSK:0.0127202440)
(ANI_Anisophyllea_cinnamomoides:0.0090679223,((((BEG_Begonia_petasitifolia:0.0036066314,BEG_Begonia_coptidifolia_WGS:0.0328220539)100:0.1527860775,((DAT_Datisca_cannabina:0.0160401353,(DAT_Datisca_glomerata_leaf_RNA:0.0058286424,DAT_Datisca_glomerata_WGS:0.0000022614)94:0.0144165724)100:0.0653667945,TET_Tetrameles_nudiflora:0.0898219687)80:0.0120431068)48:0.0098692806,(COR_Coriaria_nepalensis:0.0949416547,CRN_Corynocarpus_cribbianus:0.0738293239)92:0.0156748369)51:0.0137448908,(((((CUC_Actinostemma_biglandulosum:0.0076858237,CUC_Actinostemma_biglandulosum_RNA:0.0000010034)100:0.0646652538,(((CUC_Cyclantheropsis_parviflora:0.0133094665,CUC_Cyclantheropsis_parviflora_1_RNA:0.0022117623)100:0.0409820506,CUC_Fevillea_pedatifolia_GSK:0.0758734265)86:0.0071179443,(CUC_Gerrardanthus_macrorhizus:0.0135919987,CUC_Gerrardanthus_macrorhizus_RNA:0.0102987921)100:0.0405570999)67:0.0041949959)63:0.0026514933,(((CUC_Baijiania_yunnanensis:0.0006815696,CUC_Baijiania_yunnanensis_RNA:0.0024632142)100:0.0262678368,(CUC_Indofevillea_khasiana:0.0101116668,CUC_Indofevillea_khasiana_RNA:0.0030883660)100:0.0176383580)99:0.0059739334,((((((((CUC_Benincasa_hispida:0.0000010034,CUC_Benincasa_hispida_RNA:0.0000010034)100:0.0084870352,(((CUC_Cucumis_hystrix_RNA:0.0000010034,CUC_Cucumis_hystrix_WGS:0.0103952430)100:0.0100197265,(CUC_Cucumis_melo_RNA:0.0010805361,CUC_Cucumis_melo_subsp_melo_WGS:0.0021964203)100:0.0057826787)85:0.0013596380,CUC_Cucumis_omissus_HS5733_WGS:0.0131785102)100:0.0207741928)89:0.0011317223,((CUC_Lagenaria_siceraria_GJ113_RNA:0.0000010034,CUC_Lagenaria_siceraria_var_siceraria_WGS:0.0000010034)100:0.0087165706,(CUC_Citrullus_amarus_WGS:0.0054667136,CUC_Citrullus_lanatus_1_WGS:0.0023572186)100:0.0084953202)99:0.0044360141)100:0.0112385937,(((CUC_Dendrosicyos_socotranus:0.0000010034,CUC_Dendrosicyos_socotranus_HS5731_WGS:0.0000010034)100:0.0137113023,(CUC_Apodanthera_mathewsii_HS5725_WGS:0.0067119630,CUC_Wilbrandia_hibiscoides_1_WGS:0.0109768168)100:0.0043404207)100:0.0077120446,CUC_Bambekea_racemosa_HS5726_WGS:0.0107864569)100:0.0122170078)78:0.0021556674,((CUC_Bryonia_marmorata:0.0039323781,CUC_Bryonia_dioica_RNA:0.0035038447)100:0.0353334708,((CUC_Cionosicys_macranthus:0.0011360831,CUC_Cionosicys_macranthus_RNA:0.0000010034)100:0.0222395628,(CUC_Trichosanthes_pilosa:0.0067908856,CUC_Trichosanthes_pilosa_1_RNA:0.0076341830)99:0.0117821790)88:0.0040345371)52:0.0000024375)100:0.0069478211,((CUC_Telfairia_pedata:0.0000010034,CUC_Telfairia_pedata_RNA:0.0000010034)100:0.0072791006,CUC_Telfairia_occidentalis_WGS:0.0101375945)100:0.0138413716)99:0.0054215161,(CUC_Momordica_peteri:0.0201375428,(CUC_Momordica_foetida_GSK:0.0058359641,CUC_Momordica_foetida_RNA:0.0033940161)100:0.0118851850)100:0.0106508454)98:0.0032906920,(CUC_Siraitia_grosvenorii_1_RNA:0.0034892956,CUC_Siraitia_grosvenorii_WGS:0.0000020424)100:0.0194604342)100:0.0069882815)100:0.0188304309)64:0.0051200385,(((CUC_Gynostemma_burmanicum:0.0053437184,CUC_Gynostemma_microspermum_GJ058_RNA:0.0028068283)59:0.0009648659,CUC_Gynostemma_microspermum_GSK:0.0028536799)61:0.0071839793,CUC_Gynostemma_yixingense_WGS:0.0039993311)100:0.0485791730)62:0.0122501458,CUC_Siolmatra_pentaphylla_WGS:0.0070154143)100:0.0681932456)100:0.1265173046,ANI_Anisophyllea_purpurascens_GSK:0.0503611278)
(ANI_Anisophyllea_cinnamomoides:0.0032706808,((((BEG_Begonia_petasitifolia:0.0233194306,BEG_Begonia_coptidifolia_WGS:0.0986845150)100:0.1321257545,((DAT_Datisca_cannabina:0.0179375613,(DAT_Datisca_glomerata_leaf_RNA:0.0000024980,DAT_Datisca_glomerata_WGS:0.0000010000)100:0.0284869898)100:0.0606613110,TET_Tetrameles_nudiflora:0.1585699702)84:0.0038961359)61:0.0084631126,CRN_Corynocarpus_cribbianus:0.0961133662)60:0.0067864181,((COR_Coriaria_nepalensis:0.0000025748,COR_Coriaria_nepalensis_RNA:0.0000010000)100:0.1302977606,((((((CUC_Actinostemma_biglandulosum:0.0000010000,CUC_Actinostemma_biglandulosum_RNA:0.0000010000)100:0.0751869483,CUC_Gerrardanthus_macrorhizus_RNA:0.0416924272)50:0.0050953563,CUC_Gerrardanthus_macrorhizus:0.0528786456)21:0.0034013524,((CUC_Cyclantheropsis_parviflora:0.0085591699,CUC_Cyclantheropsis_parviflora_1_RNA:0.0000012194)100:0.0588608169,CUC_Fevillea_cordifolia_WGS:0.0404909430)98:0.0241195100)45:0.0032634809,(((CUC_Baijiania_yunnanensis:0.0009856978,CUC_Baijiania_yunnanensis_RNA:0.0011028528)100:0.0201226930,(CUC_Indofevillea_khasiana:0.0000010000,CUC_Indofevillea_khasiana_RNA:0.0000010000)100:0.0127332994)93:0.0046319793,((((((((CUC_Benincasa_hispida:0.0048000440,CUC_Benincasa_hispida_RNA:0.0046114738)99:0.0120787376,CUC_Lemurosicyos_variegata_HS0262_WGS:0.1028926511)49:0.0000023800,((((CUC_Cucumis_hystrix_RNA:0.0000010000,CUC_Cucumis_hystrix_WGS:0.0026730251)100:0.0159235708,(CUC_Cucumis_melo_RNA:0.0000010000,CUC_Cucumis_melo_subsp_melo_WGS:0.0008785919)100:0.0118039774)100:0.0112312258,CUC_Cucumis_omissus_HS5733_WGS:0.0301706570)100:0.0158435377,(CUC_Lagenaria_siceraria_GJ113_RNA:0.0116009350,(CUC_Citrullus_amarus_WGS:0.0017487400,CUC_Citrullus_lanatus_1_WGS:0.0199708969)100:0.0132195537)91:0.0038390980)87:0.0033115168)100:0.0216452874,(((CUC_Dendrosicyos_socotranus:0.0011696809,CUC_Dendrosicyos_socotranus_HS5731_WGS:0.0000010000)100:0.0095665379,CUC_Apodanthera_mathewsii_HS5725_WGS:0.0089733583)92:0.0007347550,CUC_Wilbrandia_hibiscoides_1_WGS:0.0080563292)100:0.0106887098)80:0.0065716165,((CUC_Cionosicys_macranthus:0.0039751792,CUC_Cionosicys_macranthus_RNA:0.0013290421)100:0.0193993357,(CUC_Trichosanthes_pilosa:0.0115765138,CUC_Trichosanthes_pilosa_1_RNA:0.0000010000)100:0.0315009061)99:0.0055458921)68:0.0023334318,((((CUC_Bryonia_marmorata:0.0000010000,CUC_Bryonia_dioica_RNA:0.0030522623)100:0.0452285131,CUC_Lagenaria_siceraria_var_siceraria_WGS:0.0554029170)96:0.0064104374,CUC_Bambekea_racemosa_HS5726_WGS:0.0173477811)63:0.0024530069,(CUC_Herpetospermum_pedunculosum:0.0070741915,CUC_Herpetospermum_pedunculosum_RNA:0.0089662253)100:0.0273403409)65:0.0024863274)100:0.0094157308,((CUC_Telfairia_pedata:0.0018805577,CUC_Telfairia_pedata_RNA:0.0000010000)100:0.0075751703,CUC_Telfairia_occidentalis_WGS:0.0240354228)100:0.0164305214)93:0.0025744728,((CUC_Momordica_peteri:0.0164167561,(CUC_Momordica_foetida_GSK:0.0137436689,CUC_Momordica_foetida_RNA:0.0024919891)98:0.0132692799)100:0.0250297963,(CUC_Siraitia_grosvenorii_1_RNA:0.0033570162,CUC_Siraitia_grosvenorii_WGS:0.0000010000)100:0.0250101675)92:0.0025760136)100:0.0131415258)99:0.0135038516)76:0.0089627192,(((CUC_Gynostemma_burmanicum:0.0000010000,(CUC_Gynostemma_burmanicum_SB16_GSK:0.0038602461,CUC_Gynostemma_microspermum_GSK:0.0135204208)100:0.0078689177)99:0.0023661575,CUC_Gynostemma_microspermum_GJ058_RNA:0.0050808524)100:0.0113097290,CUC_Gynostemma_yixingense_WGS:0.0101346674)100:0.0581765592)100:0.0710908123)58:0.0135430236)100:0.1271247183,ANI_Anisophyllea_purpurascens_GSK:0.0255905532)
(ANI_Anisophyllea_cinnamomoides:0.0124841551,(((BEG_Begonia_petasitifolia:0.1043724668,TET_Tetrameles_nudiflora:0.0882461476)79:0.0161259326,(DAT_Datisca_cannabina:0.0196110397,(DAT_Datisca_glomerata_leaf_RNA:0.0009951712,DAT_Datisca_glomerata_WGS:0.0000010004)99:0.0093430520)100:0.0555900509)78:0.0102459158,((COR_Coriaria_nepalensis:0.0973718719,(CRN_Corynocarpus_cribbianus:0.0249144003,CRN_Corynocarpus_laevigatus_HS5848_WGS:0.0140464487)100:0.1166155792)54:0.0079069307,((((CUC_Actinostemma_biglandulosum:0.0071477893,CUC_Actinostemma_biglandulosum_RNA:0.0000023048)100:0.0628666399,((CUC_Gynostemma_burmanicum:0.0020540121,CUC_Gynostemma_yixingense_WGS:0.0043735639)96:0.0069030645,CUC_Gynostemma_microspermum_GJ058_RNA:0.0023403952)100:0.0341897078)81:0.0058628550,((CUC_Cyclantheropsis_parviflora:0.0048439808,CUC_Cyclantheropsis_parviflora_1_RNA:0.0010311758)100:0.0512245498,(CUC_Gerrardanthus_macrorhizus:0.0027666049,CUC_Gerrardanthus_macrorhizus_RNA:0.0163337161)100:0.0414470915)97:0.0150669657)47:0.0018608463,((((CUC_Baijiania_yunnanensis:0.0000010004,CUC_Baijiania_yunnanensis_RNA:0.0000010004)100:0.0230275279,(CUC_Indofevillea_khasiana:0.0020839991,CUC_Indofevillea_khasiana_RNA:0.0000010004)100:0.0149657526)90:0.0004047427,((((((((CUC_Benincasa_hispida:0.0029747143,CUC_Benincasa_hispida_RNA:0.0013460263)100:0.0112676997,((CUC_Lagenaria_siceraria_GJ113_RNA:0.0000021743,CUC_Lagenaria_siceraria_var_siceraria_WGS:0.0014217474)97:0.0091018592,(CUC_Citrullus_amarus_WGS:0.0007525765,CUC_Citrullus_lanatus_1_WGS:0.0023467194)100:0.0118786337)98:0.0040124053)84:0.0030984703,(((CUC_Cucumis_hystrix_RNA:0.0035478976,CUC_Cucumis_hystrix_WGS:0.0000010004)100:0.0124214635,(CUC_Cucumis_melo_RNA:0.0017799560,CUC_Cucumis_melo_subsp_melo_WGS:0.0036935274)100:0.0140711340)97:0.0010347568,CUC_Cucumis_omissus_HS5733_WGS:0.0107885375)100:0.0174516854)97:0.0049216765,((CUC_Cionosicys_macranthus:0.0014396531,CUC_Cionosicys_macranthus_RNA:0.0000010004)100:0.0222964317,CUC_Cucurbita_digitata_GSK:0.0323387763)75:0.0017105338)87:0.0029107006,(((CUC_Dendrosicyos_socotranus:0.0000025938,CUC_Dendrosicyos_socotranus_HS5731_WGS:0.0035307703)96:0.0102387963,(CUC_Apodanthera_mathewsii_HS5725_WGS:0.0047789986,(CUC_Lemurosicyos_variegata_HS0262_WGS:0.0666060653,CUC_Wilbrandia_hibiscoides_1_WGS:0.0055339356)99:0.0513304033)99:0.0086943780)97:0.0096642126,CUC_Bambekea_racemosa_HS5726_WGS:0.0096345376)97:0.0057308041)98:0.0080704105,(((CUC_Bryonia_marmorata:0.0056713292,CUC_Bryonia_dioica_RNA:0.0028353109)100:0.0292313309,(CUC_Trichosanthes_pilosa:0.0159530017,CUC_Trichosanthes_pilosa_1_RNA:0.0011698279)100:0.0213581257)84:0.0066313074,CUC_Herpetospermum_pedunculosum:0.0286158418)94:0.0063662130)98:0.0068584151,(CUC_Momordica_peteri:0.0165531567,CUC_Momordica_foetida_RNA:0.0116626250)100:0.0169044387)70:0.0024160086,((CUC_Telfairia_pedata:0.0040320597,CUC_Telfairia_pedata_RNA:0.0029987185)91:0.0029021472,CUC_Telfairia_occidentalis_WGS:0.0060732262)100:0.0236448610)88:0.0048246959)86:0.0036203484,(CUC_Siraitia_grosvenorii_1_RNA:0.0027485619,CUC_Siraitia_grosvenorii_WGS:0.0020824033)100:0.0165335067)100:0.0226405490)100:0.0776695439)70:0.0099022059)100:0.1083949542,ANI_Anisophyllea_purpurascens_GSK:0.0214277772)
(ANI_Anisophyllea_cinnamomoides:0.0305579319,(((((BEG_Begonia_petasitifolia:0.0614348125,BEG_Begonia_coptidifolia_WGS:0.0000027725)100:0.0985325465,TET_Tetrameles_nudiflora:0.1468292166)86:0.0107615393,(DAT_Datisca_cannabina:0.0331111638,DAT_Datisca_glomerata_leaf_RNA:0.0150326738)100:0.0888296072)95:0.0171326074,((((CUC_Actinostemma_biglandulosum:0.0018523229,CUC_Actinostemma_biglandulosum_RNA:0.0000020060)100:0.0750017774,(((CUC_Cyclantheropsis_parviflora:0.0064886251,CUC_Cyclantheropsis_parviflora_1_RNA:0.0000026634)100:0.0493243255,(CUC_Fevillea_pedatifolia_GSK:0.0000029918,CUC_Fevillea_cordifolia_WGS:0.0082900993)100:0.0331648401)100:0.0171784130,(CUC_Gerrardanthus_macrorhizus:0.0123897842,CUC_Gerrardanthus_macrorhizus_RNA:0.0182958668)100:0.0390716104)55:0.0036776567)24:0.0052164451,((CUC_Baijiania_yunnanensis:0.0029627667,CUC_Baijiania_yunnanensis_RNA:0.0023767684)100:0.0328838648,(((((((((((CUC_Benincasa_hispida:0.0077846724,CUC_Benincasa_hispida_RNA:0.0023126305)100:0.0175412499,(((CUC_Cucumis_hystrix_RNA:0.0023453783,CUC_Cucumis_hystrix_WGS:0.0031479709)96:0.0090212202,(CUC_Cucumis_melo_RNA:0.0016311146,CUC_Cucumis_melo_subsp_melo_WGS:0.0009757589)100:0.0079400330)95:0.0020702368,CUC_Cucumis_omissus_HS5733_WGS:0.0040104666)100:0.0168853394)78:0.0036408755,((CUC_Lagenaria_siceraria_GJ113_RNA:0.0000010000,CUC_Lagenaria_siceraria_var_siceraria_WGS:0.0000010000)100:0.0201814418,(CUC_Citrullus_amarus_WGS:0.0017146124,CUC_Citrullus_lanatus_1_WGS:0.0040171781)100:0.0197979544)96:0.0019478922)100:0.0123983289,CUC_Cionosicys_macranthus:0.0275727634)89:0.0037270747,(((CUC_Dendrosicyos_socotranus:0.0000010000,CUC_Dendrosicyos_socotranus_HS5731_WGS:0.0000010000)100:0.0146969682,(CUC_Apodanthera_mathewsii_HS5725_WGS:0.0062931406,CUC_Wilbrandia_hibiscoides_1_WGS:0.0173010805)94:0.0036552000)99:0.0054482403,CUC_Bambekea_racemosa_HS5726_WGS:0.0126823865)79:0.0061939947)99:0.0076814324,((CUC_Bryonia_marmorata:0.0104840330,CUC_Bryonia_dioica_RNA:0.0036409370)100:0.0508582156,(CUC_Herpetospermum_pedunculosum:0.0074780076,CUC_Herpetospermum_pedunculosum_RNA:0.0000010000)100:0.0206986119)91:0.0060127396)91:0.0027215106,((CUC_Trichosanthes_pilosa:0.0027999275,CUC_Trichosanthes_pilosa_1_RNA:0.0027970474)100:0.0157813948,CUC_Cionosicys_macranthus_RNA:0.0300350912)82:0.0006737253)99:0.0070586484,((CUC_Telfairia_pedata:0.0019788671,CUC_Telfairia_pedata_RNA:0.0000010000)100:0.0089061927,CUC_Telfairia_occidentalis_WGS:0.0064221278)100:0.0279947419)86:0.0042776545,(CUC_Momordica_peteri:0.0225485208,CUC_Momordica_foetida_RNA:0.0234094079)100:0.0170053129)83:0.0056554760,(CUC_Siraitia_grosvenorii_1_RNA:0.0000010000,CUC_Siraitia_grosvenorii_WGS:0.0030691805)100:0.0183580611)97:0.0044136765,(CUC_Indofevillea_khasiana:0.0025614631,CUC_Indofevillea_khasiana_RNA:0.0000010000)100:0.0147083795)96:0.0037113489)100:0.0150257941)16:0.0016446251,((CUC_Gynostemma_burmanicum:0.0000010000,CUC_Gynostemma_microspermum_GJ058_RNA:0.0063754813)77:0.0134708478,CUC_Gynostemma_yixingense_WGS:0.0090948158)100:0.0699299269)100:0.0710094772)84:0.0094462322,((COR_Coriaria_nepalensis:0.0220119993,COR_Coriaria_nepalensis_RNA:0.0165732802)100:0.1174345690,(CRN_Corynocarpus_cribbianus:0.0174172576,CRN_Corynocarpus_laevigatus_HS5848_WGS:0.0046300739)100:0.1121196073)95:0.0214405637)100:0.1688520420,ANI_Anisophyllea_purpurascens_GSK:0.0283724025)
(BEG_Begonia_petasitifolia:0.1814854570,(((COR_Coriaria_nepalensis:0.1713269196,((((((CUC_Actinostemma_biglandulosum:0.0018108034,CUC_Actinostemma_biglandulosum_RNA:0.0000009990)100:0.0785209661,(CUC_Gerrardanthus_macrorhizus:0.0168523726,CUC_Gerrardanthus_macrorhizus_RNA:0.0103279394)100:0.0491857088)49:0.0098729157,(CUC_Cyclantheropsis_parviflora:0.0025435488,CUC_Cyclantheropsis_parviflora_1_RNA:0.0083365245)100:0.0824733250)67:0.0153440065,(((CUC_Baijiania_yunnanensis:0.0000022996,CUC_Baijiania_yunnanensis_RNA:0.0000023934)100:0.0323858134,(((((((((CUC_Benincasa_hispida:0.0018663162,CUC_Benincasa_hispida_RNA:0.0038634236)100:0.0222882570,(((CUC_Cucumis_hystrix_RNA:0.0000009990,CUC_Cucumis_hystrix_WGS:0.0000009990)100:0.0061524002,CUC_Cucumis_omissus_HS5733_WGS:0.0150572652)77:0.0012946471,(CUC_Cucumis_melo_RNA:0.0033688328,CUC_Cucumis_melo_subsp_melo_WGS:0.0038267550)100:0.0186178866)100:0.0213409547)60:0.0047331037,((CUC_Lagenaria_siceraria_GJ113_RNA:0.0016842080,CUC_Lagenaria_siceraria_var_siceraria_WGS:0.0000009990)99:0.0141078965,(CUC_Citrullus_amarus_WGS:0.0000009990,CUC_Citrullus_lanatus_1_WGS:0.0035999200)100:0.0230110846)63:0.0045514630)71:0.0102101780,(((CUC_Bryonia_marmorata:0.0000009990,CUC_Bryonia_dioica_RNA:0.0053069681)100:0.0482134476,(CUC_Trichosanthes_pilosa:0.0099444961,CUC_Trichosanthes_pilosa_1_RNA:0.0182130451)99:0.0217119855)56:0.0043072439,(CUC_Cionosicys_macranthus:0.0504154166,(CUC_Herpetospermum_pedunculosum:0.0000009990,CUC_Herpetospermum_pedunculosum_RNA:0.0017572638)100:0.0226260847)84:0.0054160650)76:0.0078159875)49:0.0049548964,((CUC_Dendrosicyos_socotranus:0.0186041836,((CUC_Apodanthera_mathewsii_HS5725_WGS:0.0047864296,CUC_Wilbrandia_hibiscoides_1_WGS:0.0080457331)95:0.0023812427,CUC_Raphidiocystis_welwitschii_HS5553_WGS:0.1706720453)24:0.0000021720)49:0.0029372047,CUC_Bambekea_racemosa_HS5726_WGS:0.0150394596)54:0.0129669669)39:0.0029700488,CUC_Cionosicys_macranthus_RNA:0.0323888513)75:0.0038889545,((CUC_Telfairia_pedata:0.0018262150,CUC_Telfairia_pedata_RNA:0.0015721229)99:0.0047044298,CUC_Telfairia_occidentalis_WGS:0.0016378450)100:0.0396115677)80:0.0081566563,(CUC_Siraitia_grosvenorii_1_RNA:0.0000009990,CUC_Siraitia_grosvenorii_WGS:0.0000009990)100:0.0249409077)74:0.0034538315,(CUC_Momordica_peteri:0.0262736416,CUC_Momordica_foetida_RNA:0.0136844220)100:0.0391415193)80:0.0056573546)64:0.0045718223,(CUC_Indofevillea_khasiana:0.0036348179,CUC_Indofevillea_khasiana_RNA:0.0000009990)100:0.0197396714)87:0.0281922881)48:0.0225430623,(CUC_Gynostemma_burmanicum:0.0000024986,CUC_Gynostemma_microspermum_GJ058_RNA:0.0159669159)100:0.0990271168)99:0.0536614255,ANI_Anisophyllea_purpurascens_GSK:0.1851029232)92:0.0160998989)82:0.0291687880,(DAT_Datisca_cannabina:0.0268393944,(DAT_Datisca_glomerata_leaf_RNA:0.0013132863,DAT_Datisca_glomerata_WGS:0.0235145961)100:0.0298078176)100:0.0658288390)67:0.0048819127,CRN_Corynocarpus_cribbianus:0.0726857614)92:0.0336014437,TET_Tetrameles_nudiflora:0.1136671186)
(ANI_Anisophyllea_cinnamomoides:0.0139001273,((((((BEG_Begonia_petasitifolia:0.0424970168,BEG_Begonia_coptidifolia_WGS:0.0000022616)100:0.1703583020,(DAT_Datisca_cannabina:0.0210025323,(DAT_Datisca_glomerata_leaf_RNA:0.0000022142,DAT_Datisca_glomerata_WGS:0.0146622678)100:0.0207888257)100:0.0851664285)32:0.0142528175,TET_Tetrameles_nudiflora:0.1490784710)63:0.0078368301,((CUC_Actinostemma_biglandulosum:0.0015324714,CUC_Actinostemma_biglandulosum_RNA:0.0007237860)100:0.0645519624,(((((CUC_Baijiania_yunnanensis:0.0000010091,CUC_Baijiania_yunnanensis_RNA:0.0020442267)100:0.0316942467,(CUC_Indofevillea_khasiana:0.0165274219,CUC_Indofevillea_khasiana_RNA:0.0018119503)100:0.0215214212)89:0.0032553974,((((((((CUC_Benincasa_hispida:0.0007354843,CUC_Benincasa_hispida_RNA:0.0000010091)100:0.0186553910,((((CUC_Cucumis_hystrix_RNA:0.0000010091,CUC_Cucumis_hystrix_WGS:0.0058064774)100:0.0131972155,(CUC_Cucumis_melo_RNA:0.0000022596,CUC_Cucumis_melo_subsp_melo_WGS:0.0164922024)100:0.0113210602)99:0.0067399342,CUC_Cucumis_omissus_HS5733_WGS:0.0347579330)100:0.0187494999,((CUC_Lagenaria_siceraria_GJ113_RNA:0.0005684388,CUC_Lagenaria_siceraria_var_siceraria_WGS:0.0014161801)100:0.0103055373,(CUC_Citrullus_amarus_WGS:0.0056361607,CUC_Citrullus_lanatus_1_WGS:0.0285416619)100:0.0651751253)95:0.0011991097)100:0.0062781375)100:0.0114323278,(CUC_Dendrosicyos_socotranus:0.0115768319,(CUC_Apodanthera_mathewsii_HS5725_WGS:0.0043980296,((CUC_Bambekea_racemosa_HS5726_WGS:0.0225194295,CUC_Wilbrandia_hibiscoides_1_WGS:0.0206082000)100:0.0033614444,CUC_Dendrosicyos_socotranus_HS5731_WGS:0.0099515279)100:0.0144708673)88:0.0081738148)100:0.0228394973)100:0.0093422314,(((CUC_Cionosicys_macranthus:0.0173012937,CUC_Cionosicys_macranthus_RNA:0.0036963776)100:0.0214935212,CUC_Cucurbita_digitata_GSK:0.0356042960)98:0.0108342995,(CUC_Trichosanthes_pilosa:0.0138422255,CUC_Trichosanthes_pilosa_1_RNA:0.0052727099)99:0.0067432289)73:0.0020069257)71:0.0036893680,((CUC_Bryonia_marmorata:0.0041557578,CUC_Bryonia_dioica_RNA:0.0076066693)100:0.0371383393,(CUC_Herpetospermum_pedunculosum:0.0229176722,CUC_Herpetospermum_pedunculosum_RNA:0.0040017208)100:0.0139394675)97:0.0080644637)100:0.0109868921,(CUC_Momordica_peteri:0.0296674697,(CUC_Momordica_foetida_GSK:0.0140080427,CUC_Momordica_foetida_RNA:0.0051336399)100:0.0100906610)100:0.0181677191)69:0.0013745403,((CUC_Telfairia_pedata:0.0000021912,CUC_Telfairia_pedata_RNA:0.0020616924)100:0.0097009690,CUC_Telfairia_occidentalis_WGS:0.0044447173)100:0.0303753274)96:0.0053302051,(CUC_Siraitia_grosvenorii_1_RNA:0.0000010091,CUC_Siraitia_grosvenorii_WGS:0.0020281246)100:0.0233475184)81:0.0068976279)100:0.0387744866,(CUC_Gerrardanthus_macrorhizus:0.0118677574,CUC_Gerrardanthus_macrorhizus_RNA:0.0048646500)100:0.0466260605)45:0.0070079299,((CUC_Cyclantheropsis_parviflora:0.0090756115,CUC_Cyclantheropsis_parviflora_1_RNA:0.0223349989)100:0.0816230186,((CUC_Gynostemma_burmanicum:0.0038968013,CUC_Gynostemma_microspermum_GSK:0.0010084285)99:0.0054266692,(CUC_Gynostemma_microspermum_GJ058_RNA:0.0039248919,CUC_Gynostemma_yixingense_WGS:0.0046954099)42:0.0076816400)100:0.0431575178)39:0.0047672186)64:0.0041420594)100:0.0945182662)57:0.0077778488,((COR_Coriaria_nepalensis:0.0000026870,COR_Coriaria_nepalensis_RNA:0.0000010091)100:0.1410077273,CRN_Corynocarpus_laevigatus_HS5848_WGS:0.1547844093)100:0.0648815273)71:0.0380959782,CRN_Corynocarpus_cribbianus:0.4911805137)100:0.1172270413,ANI_Anisophyllea_purpurascens_GSK:0.0534825626)
(ANI_Anisophyllea_cinnamomoides:0.0265987057,((((BEG_Begonia_petasitifolia:0.1645739811,((DAT_Datisca_cannabina:0.0266922902,DAT_Datisca_glomerata_leaf_RNA:0.0049291958)100:0.0709395022,TET_Tetrameles_nudiflora:0.0995321362)84:0.0143789110)86:0.0110351483,(((CUC_Actinostemma_biglandulosum:0.0099264076,CUC_Actinostemma_biglandulosum_RNA:0.0012738254)100:0.0700088373,((((CUC_Baijiania_yunnanensis:0.0082276833,CUC_Baijiania_yunnanensis_RNA:0.0058502061)100:0.0209937883,(CUC_Indofevillea_khasiana:0.0076741029,CUC_Indofevillea_khasiana_RNA:0.0000025331)100:0.0155569739)88:0.0014743433,((((((((CUC_Benincasa_hispida:0.0111934681,CUC_Benincasa_hispida_RNA:0.0000023636)100:0.0281617267,((CUC_Lagenaria_siceraria_GJ113_RNA:0.0000027941,CUC_Lagenaria_siceraria_var_siceraria_WGS:0.0000022514)100:0.0085987433,(CUC_Citrullus_amarus_WGS:0.0041542170,CUC_Citrullus_lanatus_1_WGS:0.0068169810)98:0.0040219489)94:0.0039185231)86:0.0031657473,((CUC_Cucumis_hystrix_RNA:0.0098654904,(CUC_Cucumis_melo_RNA:0.0000010106,CUC_Cucumis_melo_subsp_melo_WGS:0.0091542465)100:0.0105866560)98:0.0054040610,CUC_Cucumis_omissus_HS5733_WGS:0.0309188988)100:0.0141798115)98:0.0147296783,((CUC_Cionosicys_macranthus:0.0105002098,CUC_Cionosicys_macranthus_RNA:0.0000010106)100:0.0306591531,(CUC_Trichosanthes_pilosa:0.1374775645,CUC_Trichosanthes_pilosa_1_RNA:0.0000020232)76:0.0161970930)68:0.0075795079)56:0.0039936479,(((CUC_Bryonia_marmorata:0.0041162352,CUC_Bryonia_dioica_RNA:0.0036314507)100:0.0432995695,(CUC_Herpetospermum_pedunculosum:0.0123250554,CUC_Herpetospermum_pedunculosum_RNA:0.0000022474)96:0.0262867773)81:0.0078852220,(((CUC_Dendrosicyos_socotranus:0.0000029849,CUC_Dendrosicyos_socotranus_HS5731_WGS:0.0027533920)99:0.0192567831,(CUC_Apodanthera_mathewsii_HS5725_WGS:0.0159665089,CUC_Wilbrandia_hibiscoides_1_WGS:0.0061713839)92:0.0035338911)92:0.0208384415,BEG_Begonia_coptidifolia_WGS:0.1153439512)26:0.0328185560)8:0.0000027705)56:0.0130936796,((CUC_Telfairia_pedata:0.0024208249,CUC_Telfairia_occidentalis_WGS:0.0097717661)52:0.0049238203,CUC_Telfairia_pedata_RNA:0.0018393157)89:0.0258270260)65:0.0072074660,(CUC_Momordica_peteri:0.0208919387,(CUC_Momordica_foetida_GSK:0.0000010106,CUC_Momordica_foetida_RNA:0.0050064676)100:0.0244085881)64:0.0074039981)86:0.0041003896,(CUC_Siraitia_grosvenorii_1_RNA:0.0000026320,CUC_Siraitia_grosvenorii_WGS:0.0084966890)100:0.0274814065)82:0.0054763160)85:0.0067102777,(((CUC_Gynostemma_burmanicum:0.0082972872,CUC_Gynostemma_microspermum_GJ058_RNA:0.0127395568)40:0.0018610358,CUC_Gynostemma_yixingense_WGS:0.0022721681)86:0.0206387773,CUC_Fevillea_cordifolia_WGS:0.0000027476)68:0.0311304854)69:0.0029367066)71:0.0032955441,(((CUC_Cyclantheropsis_parviflora:0.0119491433,CUC_Cyclantheropsis_parviflora_1_RNA:0.0022606072)100:0.0353190113,CUC_Fevillea_pedatifolia_GSK:0.0544323945)80:0.0260796643,(CUC_Gerrardanthus_macrorhizus:0.0229457755,CUC_Gerrardanthus_macrorhizus_RNA:0.0106947783)100:0.0316903854)79:0.0169354766)100:0.0671594958)100:0.0348769653,(COR_Coriaria_nepalensis:0.0000022254,COR_Coriaria_nepalensis_RNA:0.0091734399)100:0.1007814481)82:0.0066963856,(CRN_Corynocarpus_cribbianus:0.0000026559,CRN_Corynocarpus_laevigatus_HS5848_WGS:0.0098418616)97:0.0622732482)100:0.1038496222,ANI_Anisophyllea_purpurascens_GSK:0.0147240114)
(ANI_Anisophyllea_cinnamomoides:0.0117168031,((((BEG_Begonia_petasitifolia:0.2367681831,((DAT_Datisca_cannabina:0.0484215881,DAT_Datisca_glomerata_leaf_RNA:0.0185918175)100:0.1059645201,TET_Tetrameles_nudiflora:0.1412510445)71:0.0122882853)57:0.0199893246,(COR_Coriaria_nepalensis:0.0000009851,COR_Coriaria_nepalensis_RNA:0.0000009851)100:0.2574495346)74:0.0105015987,(CRN_Corynocarpus_cribbianus:0.0000009851,CRN_Corynocarpus_laevigatus_HS5848_WGS:0.0092318068)100:0.1053066892)97:0.0455707809,((((CUC_Actinostemma_biglandulosum:0.0022023763,CUC_Actinostemma_biglandulosum_RNA:0.0000009851)100:0.1254957997,((CUC_Gynostemma_burmanicum:0.0000009851,CUC_Gynostemma_microspermum_GJ058_RNA:0.0000009851)96:0.0050976781,CUC_Gynostemma_yixingense_WGS:0.0239819649)100:0.0698950500)42:0.0043451278,(((CUC_Cyclantheropsis_parviflora:0.0130599593,CUC_Cyclantheropsis_parviflora_1_RNA:0.0039817431)100:0.1037014953,CUC_Fevillea_pedatifolia_GSK:0.0698683856)99:0.0574738641,(CUC_Gerrardanthus_macrorhizus:0.0061210581,CUC_Gerrardanthus_macrorhizus_RNA:0.0495837348)100:0.0971625282)92:0.0253939195)59:0.0048338731,((CUC_Baijiania_yunnanensis:0.0000009851,CUC_Baijiania_yunnanensis_RNA:0.0022742398)100:0.0454245755,(((((((CUC_Cionosicys_macranthus:0.0000009851,CUC_Cionosicys_macranthus_RNA:0.0000009851)100:0.0187416512,((CUC_Benincasa_hispida_RNA:0.0266877669,(((CUC_Lagenaria_siceraria_GJ113_RNA:0.0000009851,CUC_Lagenaria_siceraria_var_siceraria_WGS:0.0000009851)100:0.0213729476,(CUC_Citrullus_amarus_WGS:0.0019235754,CUC_Citrullus_lanatus_1_WGS:0.0018949952)100:0.0284928933)43:0.0011863371,(CUC_Lemurosicyos_variegata_HS0262_WGS:0.0128967658,CUC_Raphidiocystis_welwitschii_HS5553_WGS:0.0201272213)66:0.0053003447)70:0.0051956006)93:0.0096782733,((CUC_Cucumis_hystrix_RNA:0.0000009851,CUC_Cucumis_hystrix_WGS:0.0018201563)100:0.0114701229,(CUC_Cucumis_melo_RNA:0.0000009851,CUC_Cucumis_melo_subsp_melo_WGS:0.0018210403)100:0.0191266895)100:0.0369838086)83:0.0070167266)87:0.0078709343,((((CUC_Telfairia_pedata:0.0021893310,CUC_Telfairia_pedata_RNA:0.0020552357)100:0.0147493004,(CUC_Telfairia_occidentalis_RNA:0.0000009851,CUC_Telfairia_occidentalis_WGS:0.0000009851)100:0.0163820270)100:0.0245642981,CUC_Trichosanthes_pilosa_1_RNA:0.0321825096)54:0.0078244714,CUC_Apodanthera_mathewsii_HS5725_WGS:0.0478083731)28:0.0008172612)36:0.0020779662,(CUC_Bryonia_dioica_RNA:0.0378206308,CUC_Herpetospermum_pedunculosum_RNA:0.0228507024)52:0.0038334771)94:0.0064847809,(CUC_Momordica_foetida_GSK:0.0005616264,CUC_Momordica_foetida_RNA:0.0088726704)100:0.0610314329)98:0.0102024389,(CUC_Siraitia_grosvenorii_1_RNA:0.0037297954,CUC_Siraitia_grosvenorii_WGS:0.0000009851)100:0.0305163292)87:0.0081023683,(CUC_Indofevillea_khasiana:0.0000009851,CUC_Indofevillea_khasiana_RNA:0.0000009851)100:0.0193651777)81:0.0051810013)100:0.0457256446)99:0.0933023145)100:0.1752015903,ANI_Anisophyllea_purpurascens_GSK:0.0266510574)
(ANI_Anisophyllea_cinnamomoides:0.0165895291,((((BEG_Begonia_petasitifolia:0.1989443082,(COR_Coriaria_nepalensis:0.0121875935,COR_Coriaria_nepalensis_RNA:0.0301308090)100:0.1364193359)63:0.0258952142,(CRN_Corynocarpus_cribbianus:0.0141728936,CRN_Corynocarpus_laevigatus_HS5848_WGS:0.0052863188)100:0.0852814095)17:0.0040186534,((DAT_Datisca_cannabina:0.0325925851,DAT_Datisca_glomerata_leaf_RNA:0.0247567102)100:0.0592285244,TET_Tetrameles_nudiflora:0.0926472298)32:0.0200303279)73:0.0202048602,(((((CUC_Actinostemma_biglandulosum:0.0020975531,CUC_Actinostemma_biglandulosum_RNA:0.0000021221)100:0.0632078751,(CUC_Gynostemma_burmanicum:0.0000010000,CUC_Gynostemma_microspermum_GJ058_RNA:0.0000010000)100:0.0998169178)57:0.0078357931,(CUC_Cyclantheropsis_parviflora:0.0000023489,CUC_Cyclantheropsis_parviflora_1_RNA:0.0000026572)100:0.0826352304)55:0.0065553188,(CUC_Gerrardanthus_macrorhizus:0.0062503785,CUC_Gerrardanthus_macrorhizus_RNA:0.0087100860)100:0.0661344116)52:0.0105692138,((CUC_Baijiania_yunnanensis:0.0309830813,(CUC_Momordica_peteri:0.0260816267,(CUC_Momordica_foetida_GSK:0.0546494740,CUC_Momordica_foetida_RNA:0.0023716008)98:0.0147476736)98:0.0143211732)34:0.0034487112,(((((((((((CUC_Benincasa_hispida:0.0020698597,CUC_Benincasa_hispida_RNA:0.0000010000)100:0.0195167539,CUC_Lemurosicyos_variegata_HS0262_WGS:0.0113215976)94:0.0061745117,(((CUC_Cucumis_hystrix_RNA:0.0000010000,((CUC_Cucumis_melo_RNA:0.0000029321,CUC_Cucumis_melo_subsp_melo_WGS:0.0090385875)58:0.0084791915,CUC_Cucumis_omissus_HS5733_WGS:0.0107292508)96:0.0020019976)100:0.0283070299,(CUC_Lagenaria_siceraria_GJ113_RNA:0.0000010000,CUC_Lagenaria_siceraria_var_siceraria_WGS:0.0020781013)100:0.0089644494)96:0.0017183563,(CUC_Citrullus_amarus_WGS:0.0038572534,CUC_Citrullus_lanatus_1_WGS:0.0075037720)99:0.0074198912)97:0.0041851044)88:0.0022867680,(CUC_Cionosicys_macranthus:0.0000010000,CUC_Cionosicys_macranthus_RNA:0.0000010000)100:0.0214244256)89:0.0043190132,((CUC_Dendrosicyos_socotranus:0.0000010000,CUC_Dendrosicyos_socotranus_HS5731_WGS:0.0000010000)100:0.0085313718,CUC_Apodanthera_mathewsii_HS5725_WGS:0.0062383035)97:0.0107080989)34:0.0000026294,(CUC_Trichosanthes_pilosa:0.0300713698,CUC_Bambekea_racemosa_HS5726_WGS:0.0101477253)55:0.0052680894)87:0.0017721490,(CUC_Herpetospermum_pedunculosum:0.0000010000,CUC_Herpetospermum_pedunculosum_RNA:0.0020731954)100:0.0425248188)95:0.0042631648,(CUC_Bryonia_marmorata:0.0115963011,CUC_Bryonia_dioica_RNA:0.0033112830)93:0.0206526884)91:0.0098807968,(CUC_Telfairia_pedata:0.0076460773,CUC_Telfairia_pedata_RNA:0.0000010000)100:0.0382293247)89:0.0097089894,CUC_Indofevillea_khasiana_RNA:0.0686487136)37:0.0065415950,(CUC_Indofevillea_khasiana:0.0178230249,(CUC_Siraitia_grosvenorii_1_RNA:0.0000021752,CUC_Siraitia_grosvenorii_WGS:0.0020584320)97:0.0112511516)86:0.0125459858)30:0.0000023339)81:0.0185735055)99:0.0634636452)100:0.1474100813,ANI_Anisophyllea_purpurascens_GSK:0.0683490532)
(ANI_Anisophyllea_cinnamomoides:0.0050670620,(((BEG_Begonia_petasitifolia:0.1819610302,(COR_Coriaria_nepalensis:0.0000030239,COR_Coriaria_nepalensis_RNA:0.0030568801)100:0.2357996397)69:0.0273529244,(((CRN_Corynocarpus_cribbianus:0.0095163135,CRN_Corynocarpus_laevigatus_HS5848_WGS:0.0000010146)100:0.1952201660,((((CUC_Actinostemma_biglandulosum:0.0000010146,CUC_Actinostemma_biglandulosum_RNA:0.0017221994)100:0.1157127206,((CUC_Baijiania_yunnanensis:0.0064357213,CUC_Baijiania_yunnanensis_RNA:0.0030097735)100:0.0200624310,(((((((((((CUC_Benincasa_hispida:0.0000010146,CUC_Benincasa_hispida_RNA:0.0000010146)100:0.0209548990,((CUC_Lagenaria_siceraria_GJ113_RNA:0.0094993619,CUC_Lagenaria_siceraria_var_siceraria_WGS:0.0049154566)100:0.0352761755,(CUC_Citrullus_amarus_WGS:0.0031073514,CUC_Citrullus_lanatus_1_WGS:0.0031777680)100:0.0193775395)68:0.0042894803)63:0.0022536915,(CUC_Cucumis_hystrix_RNA:0.0136996024,((CUC_Cucumis_melo_RNA:0.0000024648,CUC_Cucumis_melo_subsp_melo_WGS:0.0065142417)99:0.0199679250,CUC_Cucumis_omissus_HS5733_WGS:0.5199240068)42:0.0000024649)97:0.0393425349)48:0.0011540123,(CUC_Lemurosicyos_variegata_HS0262_WGS:0.0241926369,CUC_Raphidiocystis_welwitschii_HS5553_WGS:0.0125836119)55:0.0029382941)98:0.0300443578,CUC_Cionosicys_macranthus:0.0538934660)88:0.0152804259,((CUC_Dendrosicyos_socotranus:0.0173761332,CUC_Apodanthera_mathewsii_HS5725_WGS:0.0124418970)98:0.0083120969,CUC_Bambekea_racemosa_HS5726_WGS:0.0048794249)98:0.0333033713)87:0.0143520486,(((CUC_Bryonia_marmorata:0.0015720222,CUC_Bryonia_dioica_RNA:0.0033759416)100:0.0639882484,(CUC_Herpetospermum_pedunculosum:0.0000010146,CUC_Herpetospermum_pedunculosum_RNA:0.0000010146)100:0.0278728449)96:0.0243636144,((CUC_Trichosanthes_pilosa:0.0000010146,CUC_Trichosanthes_pilosa_1_RNA:0.0017285884)100:0.0299098205,CUC_Cionosicys_macranthus_RNA:0.0360368649)83:0.0086469052)87:0.0096965631)98:0.0236738263,((CUC_Telfairia_pedata:0.0000010146,CUC_Telfairia_pedata_RNA:0.0015235308)98:0.0056286217,(CUC_Telfairia_occidentalis_RNA:0.0042972342,CUC_Telfairia_occidentalis_WGS:0.0000010146)100:0.0124992626)100:0.0289854231)78:0.0074232484,(CUC_Momordica_peteri:0.0319973007,CUC_Momordica_foetida_RNA:0.0186663996)100:0.0465564345)31:0.0005672321,(CUC_Siraitia_grosvenorii_1_RNA:0.0015457136,CUC_Siraitia_grosvenorii_WGS:0.0000010146)100:0.0302769599)92:0.0233092390,(CUC_Indofevillea_khasiana:0.0000010146,CUC_Indofevillea_khasiana_RNA:0.0000010146)100:0.0185047557)60:0.0044575823)96:0.0152880388)91:0.0298040334,((CUC_Gerrardanthus_macrorhizus:0.0089388636,CUC_Gerrardanthus_macrorhizus_RNA:0.0208061775)100:0.0850102405,(CUC_Gynostemma_burmanicum:0.0354541250,CUC_Gynostemma_microspermum_GJ058_RNA:0.0327014254)100:0.0535562904)71:0.0119762660)66:0.0082050699,((CUC_Cyclantheropsis_parviflora:0.0194882116,CUC_Cyclantheropsis_parviflora_1_RNA:0.0058064379)100:0.1378535610,CUC_Fevillea_pedatifolia_GSK:0.0742493533)96:0.0357922867)100:0.0787779589)69:0.0262304816,(DAT_Datisca_cannabina:0.0064649962,DAT_Datisca_glomerata_leaf_RNA:0.0231979867)100:0.0946249636)65:0.0156158771)72:0.0264511461,TET_Tetrameles_nudiflora:0.1735208058)100:0.1304525342,ANI_Anisophyllea_purpurascens_GSK:0.0058518982)
(ANI_Anisophyllea_cinnamomoides:0.0090653723,((((BEG_Begonia_petasitifolia:0.0507757993,BEG_Begonia_coptidifolia_WGS:0.0426358492)100:0.1651653524,((DAT_Datisca_cannabina:0.0302697031,(DAT_Datisca_glomerata_leaf_RNA:0.0000009981,DAT_Datisca_glomerata_WGS:0.0299761756)99:0.0316898900)100:0.0717562393,TET_Tetrameles_nudiflora:0.1254156641)95:0.0184994892)40:0.0112232738,((CUC_Actinostemma_biglandulosum:0.0000009981,CUC_Actinostemma_biglandulosum_RNA:0.0013033037)100:0.0823144122,(((((CUC_Baijiania_yunnanensis:0.0000009981,CUC_Baijiania_yunnanensis_RNA:0.0018449156)100:0.0345504293,(CUC_Indofevillea_khasiana:0.0008896600,CUC_Indofevillea_khasiana_RNA:0.0000025573)100:0.0200421863)91:0.0008141664,(((((((((((CUC_Benincasa_hispida:0.0000027146,CUC_Benincasa_hispida_RNA:0.0041782480)100:0.0267517077,(CUC_Lagenaria_siceraria_GJ113_RNA:0.0000009981,CUC_Lagenaria_siceraria_var_siceraria_WGS:0.0000009981)100:0.0123481455)74:0.0016939165,(((CUC_Cucumis_hystrix_RNA:0.0000009981,CUC_Cucumis_hystrix_WGS:0.0024740307)100:0.0073803816,(CUC_Cucumis_melo_RNA:0.0000009981,CUC_Cucumis_melo_subsp_melo_WGS:0.0202721940)100:0.0134552602)97:0.0041240879,CUC_Cucumis_omissus_HS5733_WGS:0.0156518864)100:0.0264211744)75:0.0026762674,(CUC_Citrullus_amarus_WGS:0.0000009981,CUC_Citrullus_lanatus_1_WGS:0.0017891105)100:0.0207145428)90:0.0036218883,CUC_Lemurosicyos_variegata_HS0262_WGS:0.0234172901)100:0.0161210303,(CUC_Cionosicys_macranthus:0.0000009981,CUC_Cionosicys_macranthus_RNA:0.0000027175)100:0.0248474401)97:0.0043836771,(((CUC_Dendrosicyos_socotranus:0.0000009981,CUC_Dendrosicyos_socotranus_HS5731_WGS:0.0000009981)100:0.0167407069,(CUC_Apodanthera_mathewsii_HS5725_WGS:0.0120069062,CUC_Wilbrandia_hibiscoides_1_WGS:0.0078708960)100:0.0088785455)99:0.0104365349,CUC_Bambekea_racemosa_HS5726_WGS:0.0200904933)94:0.0031435401)100:0.0069285268,(((CUC_Bryonia_marmorata:0.0009479408,CUC_Bryonia_dioica_RNA:0.0000009981)100:0.0363425883,(CUC_Herpetospermum_pedunculosum:0.0029774101,CUC_Herpetospermum_pedunculosum_RNA:0.0014105709)100:0.0264523738)91:0.0038401336,(CUC_Trichosanthes_pilosa:0.0038672561,CUC_Trichosanthes_pilosa_1_RNA:0.0009325643)100:0.0304882877)90:0.0034451643)100:0.0105108324,(CUC_Momordica_peteri:0.0361878642,(CUC_Momordica_foetida_GSK:0.0022243438,CUC_Momordica_foetida_RNA:0.0055960869)100:0.0190087540)100:0.0203312146)53:0.0022155657,((CUC_Telfairia_pedata:0.0000009981,CUC_Telfairia_pedata_RNA:0.0000009981)100:0.0113685945,(CUC_Telfairia_occidentalis_RNA:0.0000009981,CUC_Telfairia_occidentalis_WGS:0.0000009981)100:0.0152661837)100:0.0252293288)71:0.0055854539,CUC_Siraitia_grosvenorii_WGS:0.0242487292)97:0.0087993129)100:0.0275683640,(((CUC_Cyclantheropsis_parviflora:0.0061655356,CUC_Cyclantheropsis_parviflora_1_RNA:0.0027151675)100:0.0692018619,CUC_Fevillea_pedatifolia_GSK:0.0672444920)100:0.0283519465,(CUC_Gerrardanthus_macrorhizus:0.0201193705,CUC_Gerrardanthus_macrorhizus_RNA:0.0135676378)100:0.0493856434)79:0.0077963701)68:0.0028122771,((CUC_Gynostemma_burmanicum:0.0000009981,CUC_Gynostemma_microspermum_GJ058_RNA:0.0009121232)99:0.0063676536,CUC_Gynostemma_yixingense_WGS:0.0082514819)100:0.0751146388)70:0.0146820821)100:0.0883101569)39:0.0125473050,(((COR_Coriaria_nepalensis:0.0000009981,COR_Coriaria_nepalensis_RNA:0.0000009981)100:0.1071237443,CRN_Corynocarpus_cribbianus:0.4459613206)33:0.0203183348,CRN_Corynocarpus_laevigatus_HS5848_WGS:0.0991311326)42:0.0156357044)100:0.1290193385,ANI_Anisophyllea_purpurascens_GSK:0.0139245442)
(ANI_Anisophyllea_cinnamomoides:0.0237037347,((BEG_Begonia_petasitifolia:0.2827076554,((((COR_Coriaria_nepalensis:0.0512335417,COR_Coriaria_nepalensis_RNA:0.0000020304)100:0.1618383427,CRN_Corynocarpus_cribbianus:0.1067584170)94:0.0248804803,((((CUC_Actinostemma_biglandulosum:0.0051391078,CUC_Actinostemma_biglandulosum_RNA:0.0000020170)100:0.0882450560,(CUC_Gynostemma_burmanicum:0.0026382867,CUC_Gynostemma_microspermum_GJ058_RNA:0.0044055478)100:0.0758107411)91:0.0143450827,(((CUC_Baijiania_yunnanensis:0.0013104659,CUC_Baijiania_yunnanensis_RNA:0.0051437143)100:0.0313331820,(CUC_Indofevillea_khasiana:0.0027086281,CUC_Indofevillea_khasiana_RNA:0.0013290477)100:0.0196475781)94:0.0020276318,(((((((((((CUC_Benincasa_hispida:0.0000026853,CUC_Benincasa_hispida_RNA:0.0000010028)100:0.0315249497,((((CUC_Cucumis_hystrix_RNA:0.0000020532,CUC_Cucumis_hystrix_WGS:0.0068035002)67:0.0189975821,(CUC_Cucumis_melo_RNA:0.0000010028,CUC_Cucumis_melo_subsp_melo_WGS:0.0000010028)100:0.0129319033)66:0.0079299675,CUC_Cucumis_omissus_HS5733_WGS:0.0169669324)100:0.0193202865,(CUC_Lagenaria_siceraria_GJ113_RNA:0.0000010028,CUC_Lagenaria_siceraria_var_siceraria_WGS:0.0000010028)100:0.0136508076)86:0.0030100798)89:0.0020419782,((CUC_Citrullus_amarus_WGS:0.0096626597,CUC_Citrullus_lanatus_1_WGS:0.0025598980)100:0.0133515194,CUC_Lemurosicyos_variegata_HS0262_WGS:0.0275820244)87:0.0024470892)90:0.0061127583,(CUC_Bryonia_marmorata:0.0036670411,CUC_Bryonia_dioica_RNA:0.0274513695)100:0.0474420238)31:0.0054285752,CUC_Bambekea_racemosa_HS5726_WGS:0.0229185525)24:0.0038869433,(CUC_Trichosanthes_pilosa:0.0035121396,CUC_Trichosanthes_pilosa_1_RNA:0.0021362052)100:0.0279918111)38:0.0068252712,(CUC_Cionosicys_macranthus:0.0000010028,CUC_Cionosicys_macranthus_RNA:0.0000010028)100:0.0299393884)33:0.0022761652,((CUC_Dendrosicyos_socotranus:0.0000010028,CUC_Dendrosicyos_socotranus_HS5731_WGS:0.0000010028)100:0.0152694559,(CUC_Apodanthera_mathewsii_HS5725_WGS:0.0034317992,CUC_Wilbrandia_hibiscoides_1_WGS:0.0056366583)100:0.0090256113)99:0.0143436842)33:0.0031672045,(CUC_Herpetospermum_pedunculosum:0.0000010028,CUC_Herpetospermum_pedunculosum_RNA:0.0000010028)100:0.0350986826)76:0.0271250082,CUC_Siraitia_grosvenorii_WGS:0.0233022681)41:0.0030036725,((CUC_Momordica_peteri:0.0366794613,(CUC_Momordica_foetida_GSK:0.0013628028,CUC_Momordica_foetida_RNA:0.0019411317)100:0.0189528553)100:0.0262888896,((CUC_Telfairia_pedata:0.0009830754,CUC_Telfairia_pedata_RNA:0.0000020357)97:0.0262079519,CUC_Telfairia_occidentalis_WGS:0.2146766534)39:0.0198872172)24:0.0055563210)94:0.0089729679)100:0.0401259798)91:0.0075350562,(((CUC_Cyclantheropsis_parviflora:0.0060230291,CUC_Cyclantheropsis_parviflora_1_RNA:0.0029264736)100:0.0891603021,CUC_Fevillea_pedatifolia_GSK:0.0474751622)100:0.0273602806,(CUC_Gerrardanthus_macrorhizus:0.0127365759,CUC_Gerrardanthus_macrorhizus_RNA:0.0293378533)100:0.0412604477)97:0.0159510762)100:0.0940984979)56:0.0057858122,TET_Tetrameles_nudiflora:0.1016312433)75:0.0133270625)77:0.0122558282,(DAT_Datisca_cannabina:0.0221046667,(DAT_Datisca_glomerata_leaf_RNA:0.0000021639,DAT_Datisca_glomerata_WGS:0.0148752594)100:0.0134478444)100:0.1013430398)100:0.1819804625,ANI_Anisophyllea_purpurascens_GSK:0.0397108435)
(ANI_Anisophyllea_cinnamomoides:0.0153930390,(((((BEG_Begonia_petasitifolia:0.0401437871,BEG_Begonia_coptidifolia_WGS:0.0000010000)100:0.0967673688,TET_Tetrameles_nudiflora:0.0933097580)57:0.0094393039,CRN_Corynocarpus_cribbianus:0.0956758421)30:0.0000028608,(((((CUC_Actinostemma_biglandulosum:0.0000010000,CUC_Actinostemma_biglandulosum_RNA:0.0047170938)100:0.0628850568,((CUC_Cyclantheropsis_parviflora:0.0184953754,CUC_Cyclantheropsis_parviflora_1_RNA:0.0150041636)100:0.0463305824,CUC_Gerrardanthus_macrorhizus:0.0485040407)76:0.0088669961)84:0.0061294335,((CUC_Baijiania_yunnanensis:0.0146089297,(CUC_Indofevillea_khasiana:0.0000010000,CUC_Indofevillea_khasiana_RNA:0.0072262433)100:0.0197974145)98:0.0086115068,((((((((CUC_Benincasa_hispida:0.0000010000,CUC_Benincasa_hispida_RNA:0.0000010000)100:0.0149151983,(CUC_Lagenaria_siceraria_GJ113_RNA:0.0000010000,CUC_Lagenaria_siceraria_var_siceraria_WGS:0.0000010000)98:0.0048834006)75:0.0021487319,(((CUC_Cucumis_hystrix_RNA:0.0090807109,CUC_Cucumis_melo_subsp_melo_WGS:0.0227376950)98:0.0031226385,CUC_Cucumis_omissus_HS5733_WGS:0.0062070490)100:0.0350325439,(CUC_Citrullus_amarus_WGS:0.0000010000,CUC_Citrullus_lanatus_1_WGS:0.0030193633)97:0.0080047796)93:0.0042073167)99:0.0203894834,((CUC_Bryonia_marmorata:0.0160078499,CUC_Trichosanthes_pilosa:0.0273641228)84:0.0074585025,(CUC_Dendrosicyos_socotranus:0.0222278237,CUC_Apodanthera_mathewsii_HS5725_WGS:0.0180059122)99:0.0187194946)71:0.0069519662)20:0.0000021614,(CUC_Herpetospermum_pedunculosum:0.0022983289,CUC_Herpetospermum_pedunculosum_RNA:0.0050005543)99:0.0174003608)40:0.0025688723,(CUC_Cionosicys_macranthus:0.0000010000,CUC_Cionosicys_macranthus_RNA:0.0054649972)100:0.0370241240)39:0.0031295232,((CUC_Momordica_peteri:0.0229664184,CUC_Momordica_foetida_RNA:0.0116984739)100:0.0305912433,((CUC_Telfairia_pedata:0.0000010000,CUC_Telfairia_pedata_RNA:0.0000010000)99:0.0112183393,CUC_Telfairia_occidentalis_WGS:0.0058271276)100:0.0367228248)81:0.0068384133)61:0.0054380308,CUC_Siraitia_grosvenorii_WGS:0.0236274757)93:0.0080060724)93:0.0088569513)81:0.0059867750,(CUC_Gynostemma_burmanicum:0.0240685883,CUC_Gynostemma_yixingense_WGS:0.0126469557)99:0.0403610718)100:0.0729171285,(DAT_Datisca_cannabina:0.0069973525,DAT_Datisca_glomerata_leaf_RNA:0.0184397807)100:0.0854533895)73:0.0182852029)81:0.0161303719,COR_Coriaria_nepalensis:0.1034166251)100:0.1367706048,ANI_Anisophyllea_purpurascens_GSK:0.0172537717)
(BEG_Begonia_petasitifolia:0.1232383061,((COR_Coriaria_nepalensis:0.0140993943,COR_Coriaria_nepalensis_RNA:0.0269478603)100:0.0731768335,(CRN_Corynocarpus_cribbianus:0.0538227780,((((CUC_Actinostemma_biglandulosum:0.0000010000,CUC_Actinostemma_biglandulosum_RNA:0.0000010000)100:0.0421417741,((CUC_Cyclantheropsis_parviflora:0.0000010000,CUC_Cyclantheropsis_parviflora_1_RNA:0.0000023774)100:0.0484516990,CUC_Fevillea_pedatifolia_GSK:0.0331212687)57:0.0203756388)15:0.0051664790,(((CUC_Baijiania_yunnanensis:0.0000022162,(CUC_Indofevillea_khasiana:0.0000020355,CUC_Indofevillea_khasiana_RNA:0.0000021125)99:0.0127128589)17:0.0000023334,(((((((((CUC_Benincasa_hispida:0.0000010000,CUC_Benincasa_hispida_RNA:0.0000010000)100:0.0178889291,((CUC_Lagenaria_siceraria_GJ113_RNA:0.0000010000,CUC_Lagenaria_siceraria_var_siceraria_WGS:0.0000010000)100:0.0089298739,(CUC_Citrullus_amarus_WGS:0.0028849238,CUC_Citrullus_lanatus_1_WGS:0.0000010000)100:0.0216168907)99:0.0063128080)93:0.0020269517,((CUC_Cucumis_hystrix_RNA:0.0149685981,(CUC_Cucumis_melo_RNA:0.0000023005,CUC_Cucumis_melo_subsp_melo_WGS:0.0027913947)99:0.0064691062)67:0.0000027244,CUC_Cucumis_omissus_HS5733_WGS:0.0035969810)100:0.0182433692)86:0.0021019318,CUC_Cionosicys_macranthus_RNA:0.0271719311)95:0.0051268805,(CUC_Herpetospermum_pedunculosum:0.0000010000,CUC_Herpetospermum_pedunculosum_RNA:0.0000010000)100:0.0194871469)43:0.0000024080,(((CUC_Dendrosicyos_socotranus:0.0000010000,CUC_Dendrosicyos_socotranus_HS5731_WGS:0.0000010000)100:0.0147922650,CUC_Wilbrandia_hibiscoides_1_WGS:0.0118294313)62:0.0000023899,CUC_Apodanthera_mathewsii_HS5725_WGS:0.0024296788)96:0.0116704053)45:0.0022454576,((CUC_Bryonia_marmorata:0.0000010000,CUC_Bryonia_dioica_RNA:0.0000027700)100:0.0361688680,(CUC_Cionosicys_macranthus:0.0077662980,CUC_Trichosanthes_pilosa_1_RNA:0.0102019250)94:0.0098774871)60:0.0000021994)54:0.0080601726,((CUC_Telfairia_pedata:0.0000010000,CUC_Telfairia_pedata_RNA:0.0000020281)88:0.0018110128,(CUC_Telfairia_occidentalis_RNA:0.0000010000,CUC_Telfairia_occidentalis_WGS:0.0000010000)100:0.0085260983)100:0.0312021963)68:0.0037518891,(((CUC_Momordica_peteri:0.0072424923,((CUC_Momordica_foetida_GSK:0.0018983918,(CUC_Bambekea_racemosa_HS5726_WGS:0.0052146907,CUC_Cucumis_hystrix_WGS:0.0376449792)90:0.0255364321)100:0.0518066591,CUC_Momordica_foetida_RNA:0.0000020435)90:0.0170750513)71:0.0171289913,CUC_Baijiania_yunnanensis_RNA:0.0090069830)28:0.0034259055,(CUC_Siraitia_grosvenorii_1_RNA:0.0046484816,CUC_Siraitia_grosvenorii_WGS:0.0000010000)100:0.0171176131)23:0.0024602091)45:0.0037770103)100:0.0368371298,((CUC_Gynostemma_burmanicum:0.0000010000,CUC_Gynostemma_microspermum_GJ058_RNA:0.0000010000)80:0.0000025928,CUC_Gynostemma_yixingense_WGS:0.0036452623)100:0.0284909842)31:0.0000020556)39:0.0112073060,(CUC_Gerrardanthus_macrorhizus:0.0092663295,CUC_Gerrardanthus_macrorhizus_RNA:0.0030414645)96:0.0145290369)100:0.1002968586)47:0.0029099409)94:0.0133727096,((DAT_Datisca_cannabina:0.0077665771,DAT_Datisca_glomerata_leaf_RNA:0.0000023043)100:0.0596851797,TET_Tetrameles_nudiflora:0.0963910323)92:0.0075565189)
(ANI_Anisophyllea_cinnamomoides:0.0294471699,((((((BEG_Begonia_petasitifolia:0.1337321781,TET_Tetrameles_nudiflora:0.0649045399)86:0.0364338333,(DAT_Datisca_cannabina:0.0000020032,(DAT_Datisca_glomerata_leaf_RNA:0.0000029730,DAT_Datisca_glomerata_WGS:0.0025240846)100:0.0350958087)98:0.0467555784)58:0.0058598010,((((((CUC_Actinostemma_biglandulosum:0.0042120470,CUC_Actinostemma_biglandulosum_RNA:0.0066351159)100:0.0670059759,(((CUC_Gynostemma_burmanicum:0.0032728239,CUC_Gynostemma_microspermum_GJ058_RNA:0.0079230456)84:0.0000010000,CUC_Gynostemma_microspermum_GSK:0.0014122560)94:0.0016204282,CUC_Gynostemma_yixingense_WGS:0.0078615204)100:0.0514095300)71:0.0081507708,(CUC_Gerrardanthus_macrorhizus:0.0000026690,CUC_Gerrardanthus_macrorhizus_RNA:0.0271448271)100:0.0918241566)60:0.0046165467,((CUC_Baijiania_yunnanensis:0.0238416988,(CUC_Indofevillea_khasiana:0.0048064833,CUC_Indofevillea_khasiana_RNA:0.0000010000)96:0.0096420430)77:0.0048097906,((((((((((CUC_Benincasa_hispida:0.0000028812,CUC_Benincasa_hispida_RNA:0.0000024385)100:0.0189904068,(((CUC_Cucumis_hystrix_RNA:0.0000024177,CUC_Cucumis_hystrix_WGS:0.0053583460)100:0.0165824397,(CUC_Cucumis_melo_RNA:0.0000010000,CUC_Cucumis_melo_subsp_melo_WGS:0.0000010000)100:0.0228635804)97:0.0122394834,CUC_Cucumis_omissus_HS5733_WGS:0.0321994458)97:0.0100486540)90:0.0030986544,((CUC_Lagenaria_siceraria_GJ113_RNA:0.0000010000,CUC_Lagenaria_siceraria_var_siceraria_WGS:0.0000010000)100:0.0151949643,(CUC_Citrullus_amarus_WGS:0.0000010000,CUC_Citrullus_lanatus_1_WGS:0.0082791365)100:0.0143284093)99:0.0059073458)100:0.0186917178,((CUC_Dendrosicyos_socotranus:0.0312846632,((CUC_Apodanthera_mathewsii_HS5725_WGS:0.0053665842,CUC_Wilbrandia_hibiscoides_1_WGS:0.0649902637)95:0.0099719212,CUC_Dendrosicyos_socotranus_HS5731_WGS:0.0352992828)52:0.0036230802)92:0.0113879844,CUC_Bambekea_racemosa_HS5726_WGS:0.0044921157)92:0.0085755340)81:0.0056451481,((CUC_Bryonia_marmorata:0.0051347565,CUC_Bryonia_dioica_RNA:0.0000010000)100:0.0577867193,(CUC_Herpetospermum_pedunculosum:0.0048642249,CUC_Herpetospermum_pedunculosum_RNA:0.0000026530)100:0.0287083179)74:0.0021806430)98:0.0089133306,(CUC_Cionosicys_macranthus:0.0000010000,CUC_Cionosicys_macranthus_RNA:0.0000010000)100:0.0368621591)96:0.0049660987,((CUC_Telfairia_pedata:0.0000010000,CUC_Telfairia_pedata_RNA:0.0000027166)81:0.0032987751,(CUC_Telfairia_occidentalis_RNA:0.0035929641,CUC_Telfairia_occidentalis_WGS:0.0035462948)100:0.0206536836)100:0.0289369652)72:0.0000021308,CUC_Momordica_peteri:0.0306921493)69:0.0052862706,(CUC_Momordica_foetida_GSK:0.0015954693,CUC_Momordica_foetida_RNA:0.0026019716)100:0.0259007855)98:0.0118582085,(CUC_Siraitia_grosvenorii_1_RNA:0.0000022354,CUC_Siraitia_grosvenorii_WGS:0.0000021294)100:0.0166787117)96:0.0143979989)97:0.0237922310)67:0.0074525084,CUC_Siolmatra_pentaphylla_WGS:0.0605556890)78:0.0095313976,(CUC_Cyclantheropsis_parviflora:0.0000026167,CUC_Cyclantheropsis_parviflora_1_RNA:0.0089105895)99:0.0504251501)100:0.0805707194)73:0.0285606864,(COR_Coriaria_nepalensis:0.0000010000,COR_Coriaria_nepalensis_RNA:0.0000010000)100:0.1676754482)65:0.0134324379,CRN_Corynocarpus_laevigatus_HS5848_WGS:0.0719363860)72:0.0141757148,CRN_Corynocarpus_cribbianus:0.0609460973)100:0.2293632947,ANI_Anisophyllea_purpurascens_GSK:0.0072784956)
(ANI_Anisophyllea_cinnamomoides:0.0060812928,((((BEG_Begonia_petasitifolia:0.0336451241,BEG_Begonia_coptidifolia_WGS:0.0467271145)100:0.1681080774,(CRN_Corynocarpus_cribbianus:0.3816547656,TET_Tetrameles_nudiflora:0.0863523059)99:0.0538031405)71:0.0093487878,(DAT_Datisca_cannabina:0.0240737033,(DAT_Datisca_glomerata_leaf_RNA:0.0000010000,DAT_Datisca_glomerata_WGS:0.0319301046)100:0.0285995131)100:0.1166392359)73:0.0352767418,((COR_Coriaria_nepalensis:0.2034714920,CRN_Corynocarpus_laevigatus_HS5848_WGS:0.0772888282)86:0.0283762786,((((CUC_Actinostemma_biglandulosum:0.0000020157,CUC_Actinostemma_biglandulosum_RNA:0.0106832903)100:0.0985338456,(((((CUC_Baijiania_yunnanensis:0.0000010000,CUC_Baijiania_yunnanensis_RNA:0.0000010000)99:0.0198006900,CUC_Indofevillea_khasiana_RNA:0.0297583311)77:0.0078156484,(((((((((CUC_Benincasa_hispida:0.0000010000,CUC_Benincasa_hispida_RNA:0.0000010000)100:0.0251002875,(CUC_Citrullus_amarus_WGS:0.0075321014,CUC_Citrullus_lanatus_1_WGS:0.0000010000)98:0.0037092280)89:0.0067004321,((CUC_Cucumis_hystrix_RNA:0.0087190617,CUC_Cucumis_melo_RNA:0.0101424497)98:0.0079092294,CUC_Cucumis_omissus_HS5733_WGS:0.0114884675)100:0.0260288166)75:0.0032325144,(CUC_Lagenaria_siceraria_GJ113_RNA:0.0017550794,CUC_Lagenaria_siceraria_var_siceraria_WGS:0.0000010000)100:0.0143355323)98:0.0178774382,((CUC_Dendrosicyos_socotranus:0.0000010000,CUC_Dendrosicyos_socotranus_HS5731_WGS:0.0017553945)100:0.0178134124,(CUC_Apodanthera_mathewsii_HS5725_WGS:0.0000020315,CUC_Wilbrandia_hibiscoides_1_WGS:0.0170223663)85:0.0116594665)100:0.0187256794)94:0.0132147436,(((CUC_Bryonia_marmorata:0.0109253525,CUC_Bryonia_dioica_RNA:0.0030678880)100:0.0394855859,((CUC_Cionosicys_macranthus:0.0023468708,CUC_Cionosicys_macranthus_RNA:0.0000020231)100:0.0437905580,(CUC_Trichosanthes_pilosa:0.0176587990,CUC_Trichosanthes_pilosa_1_RNA:0.0238160592)91:0.0105312273)85:0.0116254441)38:0.0058539960,CUC_Herpetospermum_pedunculosum_RNA:0.0279945481)30:0.0017076288)74:0.0076073159,CUC_Herpetospermum_pedunculosum:0.0088963205)87:0.0168209609,CUC_Siraitia_grosvenorii_WGS:0.0430837744)28:0.0000023924,((CUC_Momordica_peteri:0.0321398436,(CUC_Momordica_foetida_GSK:0.0019620427,CUC_Momordica_foetida_RNA:0.0035381744)98:0.0091975052)100:0.0164552056,(CUC_Telfairia_pedata:0.0047364111,CUC_Telfairia_pedata_RNA:0.0000010000)100:0.0545228807)96:0.0121461854)80:0.0080199467)76:0.0051337424,CUC_Indofevillea_khasiana:0.0074170395)97:0.0261221273,CUC_Gerrardanthus_macrorhizus:0.0191840485)89:0.0106991357)38:0.0000027304,((CUC_Cyclantheropsis_parviflora:0.0167503537,CUC_Cyclantheropsis_parviflora_1_RNA:0.0560054536)90:0.0153690579,CUC_Fevillea_pedatifolia_GSK:0.0716336561)79:0.0224261482)74:0.0343958688,CUC_Gynostemma_burmanicum:0.0425285113)95:0.0527063219)77:0.0031940717)100:0.2444402038,ANI_Anisophyllea_purpurascens_GSK:0.0224783247)
(ANI_Anisophyllea_cinnamomoides:0.0000010320,(((((BEG_Begonia_petasitifolia:0.3990367449,CRN_Corynocarpus_cribbianus:0.3407692568)84:0.0275614184,TET_Tetrameles_nudiflora:0.0857277423)83:0.0085983624,(DAT_Datisca_cannabina:0.0314876558,DAT_Datisca_glomerata_leaf_RNA:0.0070751251)100:0.0756913867)93:0.0167768568,(((((CUC_Actinostemma_biglandulosum:0.0000010320,CUC_Actinostemma_biglandulosum_RNA:0.0052637994)98:0.0301965592,(CUC_Gynostemma_burmanicum:0.0000010320,CUC_Gynostemma_yixingense_WGS:0.0000010320)98:0.0216431493)94:0.0301137082,((CUC_Cyclantheropsis_parviflora:0.0000010320,CUC_Cyclantheropsis_parviflora_1_RNA:0.0000021117)99:0.0486795284,(CUC_Gerrardanthus_macrorhizus:0.0172907295,CUC_Gerrardanthus_macrorhizus_RNA:0.0448584594)95:0.0299142128)91:0.0107710133)87:0.0074808643,CUC_Gynostemma_microspermum_GJ058_RNA:0.0688193343)35:0.0000025149,((CUC_Baijiania_yunnanensis:0.0426816761,((((((CUC_Benincasa_hispida:0.0000010320,(CUC_Herpetospermum_pedunculosum:0.0000010320,CUC_Herpetospermum_pedunculosum_RNA:0.0096779536)83:0.0000024475)41:0.0131085676,((CUC_Cionosicys_macranthus:0.0047113930,CUC_Cionosicys_macranthus_RNA:0.0017025773)100:0.0373490161,(CUC_Trichosanthes_pilosa:0.0557109238,CUC_Trichosanthes_pilosa_1_RNA:0.0000010320)97:0.0112139880)95:0.0103979215)47:0.0032999722,(((CUC_Bryonia_marmorata:0.0068248579,CUC_Bryonia_dioica_RNA:0.0000010320)94:0.0363205512,((CUC_Benincasa_hispida_RNA:0.0218305995,(((CUC_Cucumis_hystrix_RNA:0.0000010320,CUC_Cucumis_hystrix_WGS:0.0025369421)100:0.0265187381,(CUC_Cucumis_melo_RNA:0.0000010320,CUC_Cucumis_melo_subsp_melo_WGS:0.0033995008)100:0.0138295976)97:0.0431348633,(CUC_Lagenaria_siceraria_GJ113_RNA:0.0000010320,CUC_Lagenaria_siceraria_var_siceraria_WGS:0.0000010320)100:0.0191421240)23:0.0012540331)32:0.0026193186,(CUC_Citrullus_amarus_WGS:0.0015943925,CUC_Citrullus_lanatus_1_WGS:0.0017579068)100:0.0238947460)44:0.0119215503)38:0.0079632053,((CUC_Dendrosicyos_socotranus:0.0197781604,(CUC_Apodanthera_mathewsii_HS5725_WGS:0.0038628226,CUC_Wilbrandia_hibiscoides_1_WGS:0.0074195979)100:0.0130451843)84:0.0075987314,CUC_Bambekea_racemosa_HS5726_WGS:0.0156097761)94:0.0050233093)37:0.0019732495)37:0.0037515782,CUC_Cucumis_omissus_HS5733_WGS:0.0235489566)49:0.0034812975,((CUC_Momordica_peteri:0.0363828494,(CUC_Momordica_foetida_GSK:0.0091773743,CUC_Momordica_foetida_RNA:0.0034115377)99:0.0192324708)96:0.0123301197,((CUC_Telfairia_pedata:0.0601152348,CUC_Telfairia_pedata_RNA:0.0000010320)100:0.0068697309,(CUC_Telfairia_occidentalis_RNA:0.0129464159,CUC_Telfairia_occidentalis_WGS:0.0072015554)60:0.0000026536)100:0.0273081008)34:0.0000021802)33:0.0024549102,(CUC_Siraitia_grosvenorii_1_RNA:0.0000010320,CUC_Siraitia_grosvenorii_WGS:0.0000010320)100:0.0239341277)41:0.0061129530)50:0.0051053199,(CUC_Indofevillea_khasiana:0.0026313545,CUC_Indofevillea_khasiana_RNA:0.0000010320)100:0.0261396410)58:0.0228599783)100:0.0633734825)98:0.0283373570,COR_Coriaria_nepalensis:0.1631036889)100:0.0841891288,ANI_Anisophyllea_purpurascens_GSK:0.0273803797)
(ANI_Anisophyllea_cinnamomoides:0.0092020738,((((BEG_Begonia_petasitifolia:0.1560175747,(DAT_Datisca_cannabina:0.0135347989,(DAT_Datisca_glomerata_leaf_RNA:0.0089475922,DAT_Datisca_glomerata_WGS:0.0000023776)97:0.0091552557)100:0.0948633783)94:0.0123589366,TET_Tetrameles_nudiflora:0.1408458638)91:0.0162399158,((CUC_Actinostemma_biglandulosum:0.0000010000,CUC_Actinostemma_biglandulosum_RNA:0.0000010000)100:0.0876697537,((((CUC_Baijiania_yunnanensis:0.0000010000,CUC_Baijiania_yunnanensis_RNA:0.0000027767)100:0.0289326364,(((((((((((CUC_Benincasa_hispida:0.0000010000,CUC_Benincasa_hispida_RNA:0.0000010000)100:0.0167067223,(((CUC_Cucumis_hystrix_RNA:0.0000020556,(CUC_Bambekea_racemosa_HS5726_WGS:0.0351752461,CUC_Cucumis_hystrix_WGS:0.0000010000)76:0.0078168354)73:0.0088939679,(CUC_Cucumis_melo_RNA:0.0000010000,CUC_Cucumis_melo_subsp_melo_WGS:0.0086143954)97:0.0116069272)77:0.0162892700,(((CUC_Lagenaria_siceraria_GJ113_RNA:0.0000010000,CUC_Lagenaria_siceraria_var_siceraria_WGS:0.0000010000)90:0.0441507397,((CUC_Citrullus_amarus_WGS:0.0000010000,CUC_Cucumis_omissus_HS5733_WGS:0.0324348113)58:0.0000022091,(CUC_Citrullus_lanatus_1_WGS:0.0016929674,CUC_Raphidiocystis_welwitschii_HS5553_WGS:0.0262384493)12:0.0000028904)33:0.0244797629)68:0.0217679164,CUC_Lemurosicyos_variegata_HS0262_WGS:0.0084603621)65:0.0026169839)84:0.0147312540)88:0.0167570024,(CUC_Cionosicys_macranthus:0.0273787721,CUC_Cionosicys_macranthus_RNA:0.0090474290)89:0.0250238455)47:0.0064176136,((CUC_Dendrosicyos_socotranus:0.0000025175,CUC_Dendrosicyos_socotranus_HS5731_WGS:0.0000020131)96:0.0134334708,(CUC_Apodanthera_mathewsii_HS5725_WGS:0.0136242139,CUC_Wilbrandia_hibiscoides_1_WGS:0.0142482048)69:0.0029632751)86:0.0101511864)32:0.0048757392,(CUC_Trichosanthes_pilosa:0.0126031116,CUC_Trichosanthes_pilosa_1_RNA:0.0000010000)98:0.0268914205)29:0.0031803968,CUC_Cucurbita_digitata_GSK:0.0382025413)69:0.0029559533,(CUC_Bryonia_marmorata:0.0000010000,CUC_Bryonia_dioica_RNA:0.0000010000)100:0.0972347885)69:0.0024114997,(CUC_Herpetospermum_pedunculosum:0.0062360912,CUC_Herpetospermum_pedunculosum_RNA:0.0000010000)100:0.0264208186)97:0.0110771773,((CUC_Telfairia_pedata:0.0081890284,CUC_Telfairia_pedata_RNA:0.0000010000)100:0.0127809926,(CUC_Telfairia_occidentalis_RNA:0.0110615480,CUC_Telfairia_occidentalis_WGS:0.0030830489)95:0.0019198882)98:0.0251993368)99:0.0079442839,((CUC_Momordica_peteri:0.0183053899,CUC_Momordica_foetida_RNA:0.0266797366)98:0.0132542326,(CUC_Siraitia_grosvenorii_1_RNA:0.0000010000,CUC_Siraitia_grosvenorii_WGS:0.0000010000)100:0.0297664312)93:0.0047674436)95:0.0106566453,(CUC_Indofevillea_khasiana:0.0031010795,CUC_Indofevillea_khasiana_RNA:0.0000010000)100:0.0226657659)92:0.0030286102)99:0.0175388449,(CUC_Gynostemma_burmanicum:0.0089240547,CUC_Gynostemma_microspermum_GJ058_RNA:0.0130452340)100:0.0766453734)99:0.0134393723,(((CUC_Cyclantheropsis_parviflora:0.0000010000,CUC_Cyclantheropsis_parviflora_1_RNA:0.0046279120)100:0.0629880987,CUC_Fevillea_cordifolia_WGS:0.0828957278)91:0.0166635587,(CUC_Gerrardanthus_macrorhizus:0.0112367239,CUC_Gerrardanthus_macrorhizus_RNA:0.0024579429)100:0.0563377258)97:0.0195113348)88:0.0040590412)100:0.0929660865)84:0.0169528579,((COR_Coriaria_nepalensis:0.0049703279,COR_Coriaria_nepalensis_RNA:0.0016762789)100:0.1184978656,(CRN_Corynocarpus_cribbianus:0.0109605005,CRN_Corynocarpus_laevigatus_HS5848_WGS:0.0209200406)98:0.0306421377)100:0.0564988664)100:0.1247938071,ANI_Anisophyllea_purpurascens_GSK:0.0162731734)
(ANI_Anisophyllea_cinnamomoides:0.0098280297,(((((BEG_Begonia_petasitifolia:0.0374967824,BEG_Begonia_coptidifolia_WGS:0.0138854113)100:0.1273246473,(DAT_Datisca_cannabina:0.0201622187,DAT_Datisca_glomerata_leaf_RNA:0.0107082373)100:0.0535015897)86:0.0078175666,TET_Tetrameles_nudiflora:0.1166382172)84:0.0136906086,((COR_Coriaria_nepalensis:0.0069285040,COR_Coriaria_nepalensis_RNA:0.0000027166)100:0.1109068555,(CRN_Corynocarpus_cribbianus:0.0106507897,CRN_Corynocarpus_laevigatus_HS5848_WGS:0.0087999224)100:0.1236213438)96:0.0251926917)96:0.0108573017,(((((CUC_Actinostemma_biglandulosum:0.0058662623,CUC_Actinostemma_biglandulosum_RNA:0.0011698155)100:0.0522480033,((CUC_Gynostemma_burmanicum:0.0082476597,CUC_Gynostemma_microspermum_GJ058_RNA:0.0000021810)98:0.0218806617,CUC_Gynostemma_yixingense_WGS:0.0066894515)100:0.0430113838)97:0.0073730878,((CUC_Cyclantheropsis_parviflora:0.0093843929,CUC_Cyclantheropsis_parviflora_1_RNA:0.0044121590)100:0.0520061922,CUC_Gerrardanthus_macrorhizus:0.0243109239)99:0.0184348019)87:0.0030679379,CUC_Gerrardanthus_macrorhizus_RNA:0.0892224385)78:0.0008846027,((CUC_Baijiania_yunnanensis:0.0024831674,CUC_Baijiania_yunnanensis_RNA:0.0037382360)100:0.0182725352,((((((((((((CUC_Benincasa_hispida:0.0093601531,CUC_Benincasa_hispida_RNA:0.0000020567)100:0.0196867413,(CUC_Lagenaria_siceraria_GJ113_RNA:0.0000010035,CUC_Lagenaria_siceraria_var_siceraria_WGS:0.0009468334)100:0.0231813614)97:0.0031590417,(CUC_Citrullus_amarus_WGS:0.0008695090,CUC_Citrullus_lanatus_1_WGS:0.0057880782)100:0.0245585398)91:0.0049137015,((CUC_Cucumis_hystrix_RNA:0.0013110992,CUC_Cucumis_hystrix_WGS:0.0125268949)100:0.0065250111,((CUC_Cucumis_melo_RNA:0.0000010035,CUC_Cucumis_melo_subsp_melo_WGS:0.0057620195)100:0.0120859434,CUC_Cucumis_omissus_HS5733_WGS:0.0139416513)82:0.0021120548)100:0.0291638971)93:0.0069928201,(((CUC_Cionosicys_macranthus:0.0266104511,CUC_Raphidiocystis_welwitschii_HS5553_WGS:0.0194418704)82:0.0088665650,(((CUC_Dendrosicyos_socotranus:0.0000021308,CUC_Dendrosicyos_socotranus_HS5731_WGS:0.0214572659)56:0.0212798691,CUC_Apodanthera_mathewsii_HS5725_WGS:0.0123312471)50:0.0119319653,CUC_Bambekea_racemosa_HS5726_WGS:0.0131006094)46:0.0099255541)31:0.0034652909,CUC_Wilbrandia_hibiscoides_1_WGS:0.0073796273)44:0.0021618082)69:0.0050468629,((CUC_Bryonia_marmorata:0.0048158358,CUC_Bryonia_dioica_RNA:0.0016351605)100:0.0493881976,(CUC_Cionosicys_macranthus_RNA:0.0233522170,CUC_Trichosanthes_pilosa_1_RNA:0.0281503008)94:0.0079147409)80:0.0027221820)37:0.0020703450,CUC_Trichosanthes_pilosa:0.0313901315)40:0.0007810639,(CUC_Herpetospermum_pedunculosum:0.0000022707,CUC_Herpetospermum_pedunculosum_RNA:0.0012454699)100:0.0423375890)96:0.0093710035,(CUC_Momordica_peteri:0.0331992486,CUC_Momordica_foetida_RNA:0.0293526461)95:0.0061241357)85:0.0033161787,((CUC_Telfairia_pedata:0.0000010035,CUC_Telfairia_pedata_RNA:0.0015286798)100:0.0126572662,CUC_Telfairia_occidentalis_WGS:0.0172142339)100:0.0263311849)96:0.0090636347,(CUC_Siraitia_grosvenorii_1_RNA:0.0000010035,CUC_Siraitia_grosvenorii_WGS:0.0000026162)100:0.0244187697)67:0.0012244912,CUC_Indofevillea_khasiana:0.0119236485)74:0.0025269702)97:0.0205125978)100:0.0666621189)100:0.1320623844,ANI_Anisophyllea_purpurascens_GSK:0.0140224962)
(ANI_Anisophyllea_cinnamomoides:0.2111481485,(BEG_Begonia_petasitifolia:0.3230643498,(((((CUC_Actinostemma_biglandulosum:0.0000010000,CUC_Actinostemma_biglandulosum_RNA:0.0050878968)100:0.0936204778,((CUC_Baijiania_yunnanensis:0.0247907068,CUC_Indofevillea_khasiana:0.0137814382)87:0.0045972849,((((((((((((CUC_Benincasa_hispida:0.0637363478,(((CUC_Dendrosicyos_socotranus:0.0000010000,CUC_Dendrosicyos_socotranus_HS5731_WGS:0.0000010000)100:0.0196926727,CUC_Wilbrandia_hibiscoides_1_WGS:0.0024603713)98:0.0489236397,CUC_Citrullus_lanatus_1_WGS:0.0008996488)78:0.0161612087)64:0.0225176716,CUC_Citrullus_amarus_WGS:0.0000029213)63:0.0161105783,((CUC_Cucumis_hystrix_RNA:0.0191771564,(CUC_Cucumis_hystrix_WGS:0.0000023043,CUC_Cucumis_melo_subsp_melo_WGS:0.0076863441)68:0.0004531407)96:0.0033386260,CUC_Cucumis_omissus_HS5733_WGS:0.0059587004)100:0.0320580566)45:0.0030704786,CUC_Benincasa_hispida_RNA:0.0211970828)59:0.0026228854,(CUC_Lagenaria_siceraria_GJ113_RNA:0.0000010000,CUC_Lagenaria_siceraria_var_siceraria_WGS:0.0000022547)100:0.0140434892)78:0.0095904626,(CUC_Cionosicys_macranthus:0.0000010000,CUC_Cionosicys_macranthus_RNA:0.0000010000)100:0.0248581605)74:0.0048768319,(CUC_Bryonia_marmorata:0.0355066706,(((CUC_Herpetospermum_pedunculosum:0.0000010000,CUC_Herpetospermum_pedunculosum_RNA:0.0000010000)100:0.0300969870,CUC_Bambekea_racemosa_HS5726_WGS:0.0341748247)56:0.0098172978,CUC_Apodanthera_mathewsii_HS5725_WGS:0.0391646212)45:0.0049874280)44:0.0010221375)89:0.0070335515,CUC_Trichosanthes_pilosa:0.0071060384)94:0.0128114906,((CUC_Telfairia_pedata:0.0493659979,CUC_Telfairia_pedata_RNA:0.0000021772)67:0.0076232474,CUC_Telfairia_occidentalis_WGS:0.0145897642)97:0.0199456757)47:0.0018767969,CUC_Ampelosicyos_humblotii_SB12_GSK:0.0245038448)91:0.0069960103,(CUC_Momordica_peteri:0.0254816710,(CUC_Momordica_foetida_GSK:0.0069503478,CUC_Momordica_foetida_RNA:0.0108216649)99:0.0096806133)100:0.0337378422)98:0.0113549884,(CUC_Siraitia_grosvenorii_1_RNA:0.0000022388,CUC_Siraitia_grosvenorii_WGS:0.0033123022)100:0.0429896534)96:0.0125979786)98:0.0221686098)52:0.0061118513,(CUC_Gerrardanthus_macrorhizus:0.0239680261,CUC_Gerrardanthus_macrorhizus_RNA:0.0000010000)100:0.0422431211)52:0.0074963766,(CUC_Gynostemma_burmanicum:0.0230143755,CUC_Gynostemma_yixingense_WGS:0.0053712381)100:0.0677284330)79:0.0090053966,(CUC_Cyclantheropsis_parviflora:0.0018910579,CUC_Cyclantheropsis_parviflora_1_RNA:0.0023825494)100:0.1117965920)83:0.0683448366)45:0.0104226343,(((COR_Coriaria_nepalensis:0.0000010000,COR_Coriaria_nepalensis_RNA:0.0000010000)100:0.1880413591,(CRN_Corynocarpus_cribbianus:0.0086411000,CRN_Corynocarpus_laevigatus_HS5848_WGS:0.0148620834)100:0.1245449061)69:0.0384603843,((DAT_Datisca_cannabina:0.0156958542,(DAT_Datisca_glomerata_leaf_RNA:0.0000010000,DAT_Datisca_glomerata_WGS:0.0000010000)99:0.0133184262)99:0.1077633481,TET_Tetrameles_nudiflora:0.0897135800)71:0.0274875269)71:0.0206112738)
(ANI_Anisophyllea_cinnamomoides:0.0120601950,((((BEG_Begonia_petasitifolia:0.2048703237,(DAT_Datisca_cannabina:0.0135981937,(DAT_Datisca_glomerata_leaf_RNA:0.0093078711,DAT_Datisca_glomerata_WGS:0.0175310862)99:0.0205086792)100:0.0598822223)82:0.0126132097,TET_Tetrameles_nudiflora:0.1381028791)90:0.0195267042,((((CUC_Actinostemma_biglandulosum:0.0174500848,CUC_Actinostemma_biglandulosum_RNA:0.0000025713)100:0.0680094354,((((CUC_Baijiania_yunnanensis:0.0059522754,CUC_Baijiania_yunnanensis_RNA:0.0000021067)99:0.0187409233,((CUC_Indofevillea_khasiana:0.0103349795,CUC_Momordica_peteri:0.0611784951)83:0.0324572877,CUC_Indofevillea_khasiana_RNA:0.0002139146)81:0.0130685187)76:0.0011866427,(((((((((CUC_Benincasa_hispida:0.0212279156,CUC_Benincasa_hispida_RNA:0.0000027075)83:0.0138409537,(((CUC_Cucumis_hystrix_RNA:0.0000020230,CUC_Cucumis_hystrix_WGS:0.0107535598)98:0.0124861946,(CUC_Cucumis_melo_RNA:0.0000022445,CUC_Cucumis_melo_subsp_melo_WGS:0.0079700719)91:0.0118637350)91:0.0016474667,CUC_Cucumis_omissus_HS5733_WGS:0.0468954264)97:0.0107332210)70:0.0023231191,(CUC_Lagenaria_siceraria_GJ113_RNA:0.0000020895,CUC_Lagenaria_siceraria_var_siceraria_WGS:0.0079576126)100:0.0149139039)62:0.0018408666,((CUC_Citrullus_amarus_WGS:0.0013222766,CUC_Lemurosicyos_variegata_HS0262_WGS:0.0216325903)46:0.0000010246,CUC_Citrullus_lanatus_1_WGS:0.0029226885)98:0.0160539905)82:0.0181333136,((CUC_Bryonia_marmorata:0.0209135618,CUC_Bryonia_dioica_RNA:0.0022685957)97:0.0265696113,(CUC_Herpetospermum_pedunculosum:0.0019881988,CUC_Herpetospermum_pedunculosum_RNA:0.0013918090)100:0.0240373867)43:0.0006596413)37:0.0012914492,((CUC_Cionosicys_macranthus:0.0029513757,CUC_Cionosicys_macranthus_RNA:0.0000020289)100:0.0315071812,((CUC_Trichosanthes_pilosa:0.0000025770,CUC_Wilbrandia_hibiscoides_1_WGS:0.0323143824)86:0.0291719917,CUC_Trichosanthes_pilosa_1_RNA:0.0040673196)67:0.0081837342)66:0.0059349612)48:0.0011356434,(((CUC_Dendrosicyos_socotranus:0.0051968403,CUC_Dendrosicyos_socotranus_HS5731_WGS:0.0223181955)99:0.0031884469,CUC_Bambekea_racemosa_HS5726_WGS:0.0113219740)89:0.0049555996,CUC_Apodanthera_mathewsii_HS5725_WGS:0.0188515994)89:0.0135972550)99:0.0156044437,((CUC_Telfairia_pedata:0.0082555608,CUC_Telfairia_occidentalis_WGS:0.0064572482)92:0.0041230228,CUC_Telfairia_pedata_RNA:0.0036789698)100:0.0206485126)98:0.0061213559,((CUC_Momordica_foetida_GSK:0.0173714975,CUC_Momordica_foetida_RNA:0.0000023833)100:0.0281525212,(CUC_Siraitia_grosvenorii_1_RNA:0.0000020881,CUC_Siraitia_grosvenorii_WGS:0.0077799234)100:0.0219141822)76:0.0012344626)81:0.0058923829)99:0.0210427013,((CUC_Cyclantheropsis_parviflora:0.0074627240,CUC_Cyclantheropsis_parviflora_1_RNA:0.0000027328)100:0.0583171549,CUC_Gerrardanthus_macrorhizus_RNA:0.0596916790)72:0.0055073508)70:0.0046573467)70:0.0102539023,((CUC_Gynostemma_burmanicum:0.0062251488,CUC_Gynostemma_yixingense_WGS:0.0000028511)100:0.0138275042,CUC_Gynostemma_microspermum_GJ058_RNA:0.0000023006)100:0.0432000286)60:0.0031249904,CUC_Gerrardanthus_macrorhizus:0.0619776939)100:0.0843137591)60:0.0035108202,((COR_Coriaria_nepalensis:0.0106236802,COR_Coriaria_nepalensis_RNA:0.0085369492)100:0.0893641390,(CRN_Corynocarpus_cribbianus:0.0000027958,CRN_Corynocarpus_laevigatus_HS5848_WGS:0.0351091382)100:0.0531037118)96:0.0248482118)100:0.1613118255,ANI_Anisophyllea_purpurascens_GSK:0.0120157748)
(ANI_Anisophyllea_cinnamomoides:0.0284500103,((((BEG_Begonia_petasitifolia:0.1692016415,(DAT_Datisca_cannabina:0.0119944324,DAT_Datisca_glomerata_leaf_RNA:0.0187643217)100:0.0869484173)79:0.0308250106,TET_Tetrameles_nudiflora:0.0806342130)74:0.0226489658,((COR_Coriaria_nepalensis:0.0000010000,COR_Coriaria_nepalensis_RNA:0.0024559060)100:0.1109024380,CRN_Corynocarpus_cribbianus:0.1006788631)56:0.0110154015)69:0.0436727614,(((((CUC_Actinostemma_biglandulosum:0.0225765591,CUC_Actinostemma_biglandulosum_RNA:0.0041624661)100:0.0850763791,(((((CUC_Baijiania_yunnanensis:0.0000010000,CUC_Baijiania_yunnanensis_RNA:0.0000010000)100:0.0432298295,CUC_Siraitia_grosvenorii_WGS:0.0215004985)67:0.0080342555,(((((CUC_Bryonia_marmorata:0.2194196741,CUC_Bryonia_dioica_RNA:0.0000020441)76:0.0639547214,CUC_Trichosanthes_pilosa_1_RNA:0.0289049231)28:0.0001787266,((((((CUC_Cionosicys_macranthus:0.0050120156,CUC_Cionosicys_macranthus_RNA:0.0000010000)99:0.0266332501,((CUC_Benincasa_hispida_RNA:0.0206845058,((CUC_Lagenaria_siceraria_GJ113_RNA:0.0000010000,CUC_Lagenaria_siceraria_var_siceraria_WGS:0.0000010000)100:0.0241466678,(CUC_Citrullus_amarus_WGS:0.0000010000,CUC_Citrullus_lanatus_1_WGS:0.0000010000)100:0.0135306136)96:0.0019014314)88:0.0029736592,(CUC_Cucumis_hystrix_RNA:0.0165219673,(CUC_Cucumis_melo_RNA:0.0000023667,CUC_Cucumis_melo_subsp_melo_WGS:0.0044349961)84:0.0041790598)100:0.0356441487)73:0.0051923925)51:0.0045251841,CUC_Raphidiocystis_welwitschii_HS5553_WGS:0.0165747324)43:0.0000010000,CUC_Bambekea_racemosa_HS5726_WGS:0.0050220826)29:0.0000020619,((CUC_Dendrosicyos_socotranus:0.0000010000,CUC_Dendrosicyos_socotranus_HS5731_WGS:0.0000010000)100:0.0170511577,(CUC_Apodanthera_mathewsii_HS5725_WGS:0.0127835564,CUC_Wilbrandia_hibiscoides_1_WGS:0.0125285850)81:0.0065552848)98:0.0145886758)58:0.0029876780,(CUC_Herpetospermum_pedunculosum:0.0000010000,CUC_Herpetospermum_pedunculosum_RNA:0.0000010000)99:0.0230322243)47:0.0049996989)76:0.0077777591,(CUC_Telfairia_pedata:0.0095460900,CUC_Telfairia_pedata_RNA:0.0000026403)99:0.0408322532)68:0.0136192066,CUC_Trichosanthes_pilosa:0.0094920404)51:0.0001358722)54:0.0033449385,(CUC_Momordica_peteri:0.0231229480,CUC_Momordica_foetida_RNA:0.0200943241)98:0.0228923015)64:0.0097317967,(CUC_Indofevillea_khasiana:0.0000010000,CUC_Indofevillea_khasiana_RNA:0.0000010000)100:0.0209694493)69:0.0253932156)44:0.0039214125,(CUC_Gynostemma_burmanicum:0.0048320909,CUC_Gynostemma_microspermum_GJ058_RNA:0.0066501947)100:0.0862695222)45:0.0110924470,(CUC_Gerrardanthus_macrorhizus:0.0246002878,CUC_Gerrardanthus_macrorhizus_RNA:0.0169325612)100:0.0654431045)56:0.0149991199,(CUC_Cyclantheropsis_parviflora:0.0000010000,CUC_Cyclantheropsis_parviflora_1_RNA:0.0113652990)99:0.0367609127)100:0.1326009028)100:0.1493202263,ANI_Anisophyllea_purpurascens_GSK:0.0000022367)
(ANI_Anisophyllea_cinnamomoides:0.0041308450,((((BEG_Begonia_petasitifolia:0.1522608574,((CUC_Actinostemma_biglandulosum:0.0170669553,CUC_Actinostemma_biglandulosum_RNA:0.0000022961)100:0.0500800267,((((CUC_Baijiania_yunnanensis:0.0176945579,CUC_Baijiania_yunnanensis_RNA:0.0000021456)64:0.0170650075,((((((((((((CUC_Benincasa_hispida:0.0179175314,CUC_Benincasa_hispida_RNA:0.0000020077)100:0.0263322047,((CUC_Cucumis_hystrix_RNA:0.0000010050,CUC_Cucumis_hystrix_WGS:0.0040640315)93:0.0094972022,(CUC_Cucumis_melo_RNA:0.0000024108,CUC_Cucumis_melo_subsp_melo_WGS:0.0148918243)94:0.0207100820)100:0.0292010780)66:0.0109609274,(CUC_Citrullus_amarus_WGS:0.0000010050,CUC_Citrullus_lanatus_1_WGS:0.0000024966)98:0.0028896056)64:0.0092776372,(CUC_Lagenaria_siceraria_GJ113_RNA:0.0029190829,CUC_Lagenaria_siceraria_var_siceraria_WGS:0.0000022740)98:0.0096192873)99:0.0206897180,(CUC_Cionosicys_macranthus:0.0000010050,CUC_Cionosicys_macranthus_RNA:0.0028745394)100:0.0182684443)97:0.0087349769,(CUC_Dendrosicyos_socotranus:0.0275194379,((CUC_Trichosanthes_pilosa:0.0229448966,CUC_Wilbrandia_hibiscoides_1_WGS:0.0163014532)70:0.0164022785,CUC_Apodanthera_mathewsii_HS5725_WGS:0.0119401214)40:0.0000023973)61:0.0086604728)62:0.0097362030,(CUC_Herpetospermum_pedunculosum:0.0000022195,CUC_Herpetospermum_pedunculosum_RNA:0.0029189172)100:0.0264298777)60:0.0022871447,CUC_Bryonia_marmorata:0.0489000826)68:0.0136511046,((CUC_Telfairia_pedata:0.0000023147,CUC_Telfairia_pedata_RNA:0.0029187825)98:0.0097135296,CUC_Telfairia_occidentalis_WGS:0.0214062479)71:0.0141498730)97:0.0125208243,(CUC_Momordica_peteri:0.0146644131,CUC_Momordica_foetida_RNA:0.0201337176)100:0.0171655801)90:0.0028945382,(CUC_Indofevillea_khasiana:0.0000020501,CUC_Indofevillea_khasiana_RNA:0.0028854481)100:0.0293860193)85:0.0040605808,(CUC_Siraitia_grosvenorii_1_RNA:0.0029221094,CUC_Siraitia_grosvenorii_WGS:0.0000028919)100:0.0308001844)95:0.0208649006)56:0.0091071099,(CUC_Gynostemma_burmanicum:0.0186569912,CUC_Gynostemma_microspermum_GJ058_RNA:0.0000020135)97:0.0588977303)33:0.0072543931,((CUC_Cyclantheropsis_parviflora:0.0230619437,CUC_Cyclantheropsis_parviflora_1_RNA:0.0026581018)100:0.1080942773,CUC_Gerrardanthus_macrorhizus:0.0749064732)43:0.0131608474)12:0.0077463413)100:0.0813987851)19:0.0000022148,DAT_Datisca_glomerata_leaf_RNA:0.1076449879)31:0.0059524816,(((COR_Coriaria_nepalensis:0.0000010050,COR_Coriaria_nepalensis_RNA:0.0028760621)100:0.1481475245,CRN_Corynocarpus_laevigatus_HS5848_WGS:0.0673869483)48:0.0572786077,TET_Tetrameles_nudiflora:0.1550124368)17:0.0000024539)86:0.0272396747,CRN_Corynocarpus_cribbianus:0.0971768474)100:0.1092970463,ANI_Anisophyllea_purpurascens_GSK:0.0325325941)
(BEG_Begonia_petasitifolia:0.1635941120,((((COR_Coriaria_nepalensis:0.1153693416,CRN_Corynocarpus_cribbianus:0.3569901366)47:0.0173799775,(((CUC_Actinostemma_biglandulosum:0.0048639676,CUC_Actinostemma_biglandulosum_RNA:0.0000020481)96:0.0663945394,(((((CUC_Baijiania_yunnanensis:0.0121240541,CUC_Baijiania_yunnanensis_RNA:0.0000010080)100:0.0269800004,((CUC_Momordica_peteri:0.0432877834,CUC_Momordica_foetida_RNA:0.0084107608)100:0.0367696640,(CUC_Siraitia_grosvenorii_1_RNA:0.0000010080,CUC_Siraitia_grosvenorii_WGS:0.0000010080)100:0.0137563850)64:0.0054782195)51:0.0013673456,(((((((((CUC_Benincasa_hispida:0.0060369323,CUC_Benincasa_hispida_RNA:0.0000010080)100:0.0156997835,((CUC_Lagenaria_siceraria_GJ113_RNA:0.0000010080,CUC_Lagenaria_siceraria_var_siceraria_WGS:0.0028242723)100:0.0143128430,(CUC_Citrullus_amarus_WGS:0.0031133097,CUC_Citrullus_lanatus_1_WGS:0.0021093680)100:0.0235992997)87:0.0028679523)87:0.0012393639,((CUC_Cucumis_hystrix_RNA:0.0050348394,(CUC_Cucumis_hystrix_WGS:0.0116446133,CUC_Cucumis_omissus_HS5733_WGS:0.0247464728)98:0.0163417075)96:0.0028518052,(CUC_Cucumis_melo_RNA:0.0015154765,CUC_Cucumis_melo_subsp_melo_WGS:0.0017781552)99:0.0061785391)100:0.0319562170)90:0.0011131206,(CUC_Cionosicys_macranthus:0.0121970831,CUC_Cionosicys_macranthus_RNA:0.0000020544)100:0.0202131028)99:0.0082654309,(((CUC_Dendrosicyos_socotranus:0.0000010080,CUC_Dendrosicyos_socotranus_HS5731_WGS:0.0000010080)100:0.0298583590,(CUC_Apodanthera_mathewsii_HS5725_WGS:0.0057797051,CUC_Wilbrandia_hibiscoides_1_WGS:0.0086012896)100:0.0205182157)95:0.0054785909,CUC_Bambekea_racemosa_HS5726_WGS:0.0062857155)93:0.0038496745)89:0.0037051290,(CUC_Herpetospermum_pedunculosum:0.0233067252,CUC_Herpetospermum_pedunculosum_RNA:0.0022254881)100:0.0276355867)71:0.0018434314,(CUC_Bryonia_marmorata:0.0012135152,CUC_Bryonia_dioica_RNA:0.0036732307)100:0.0497016544)95:0.0053505259,(CUC_Trichosanthes_pilosa:0.0279336678,CUC_Trichosanthes_pilosa_1_RNA:0.0135129114)92:0.0201700104)86:0.0067870530,(((CUC_Telfairia_pedata:0.0222873444,CUC_Telfairia_pedata_RNA:0.0016405401)96:0.0030520283,CUC_Telfairia_occidentalis_RNA:0.0107947534)46:0.0000024187,CUC_Telfairia_occidentalis_WGS:0.0038011379)100:0.0262184532)91:0.0180928789)70:0.0028931363,(CUC_Indofevillea_khasiana:0.0122752833,CUC_Indofevillea_khasiana_RNA:0.0053799131)100:0.0273340518)89:0.0280912853,((CUC_Gynostemma_burmanicum:0.0161636866,CUC_Gynostemma_microspermum_GJ058_RNA:0.0076513074)99:0.0025524646,CUC_Gynostemma_yixingense_WGS:0.0060859652)100:0.0881610209)57:0.0046452129)53:0.0031377188,((((CUC_Cyclantheropsis_parviflora:0.0091156647,CUC_Cyclantheropsis_parviflora_1_RNA:0.0000010080)100:0.0793379139,CUC_Fevillea_pedatifolia_GSK:0.0425135966)97:0.0142747112,(CUC_Gerrardanthus_macrorhizus:0.0055539496,CUC_Gerrardanthus_macrorhizus_RNA:0.0204212947)100:0.0532585238)94:0.0103406710,CUC_Siolmatra_pentaphylla_WGS:0.0496492701)71:0.0170342754)98:0.0999361962)55:0.0150725870,ANI_Anisophyllea_purpurascens_GSK:0.1630459059)50:0.0211953159,(DAT_Datisca_cannabina:0.0488822722,(DAT_Datisca_glomerata_leaf_RNA:0.0000025974,DAT_Datisca_glomerata_WGS:0.0050097705)99:0.0180478726)99:0.0630832703)27:0.0016469739,TET_Tetrameles_nudiflora:0.1102374889)
(ANI_Anisophyllea_cinnamomoides:0.0116592895,((((BEG_Begonia_petasitifolia:0.1733989427,(DAT_Datisca_cannabina:0.0527564412,(DAT_Datisca_glomerata_leaf_RNA:0.0000026439,DAT_Datisca_glomerata_WGS:0.0164461158)100:0.0144121518)100:0.0943671016)71:0.0102654883,((CUC_Actinostemma_biglandulosum:0.0334971400,CUC_Actinostemma_biglandulosum_RNA:0.0012042634)100:0.0585715660,((((((CUC_Baijiania_yunnanensis:0.0028311802,CUC_Baijiania_yunnanensis_RNA:0.0016053635)100:0.0269461942,(CUC_Indofevillea_khasiana:0.0011692475,CUC_Indofevillea_khasiana_RNA:0.0012834408)100:0.0244499462)85:0.0064928891,(CUC_Siraitia_grosvenorii_1_RNA:0.0000010161,CUC_Siraitia_grosvenorii_WGS:0.0000024613)100:0.0282787978)87:0.0021477984,((((((((CUC_Benincasa_hispida:0.0000025287,CUC_Benincasa_hispida_RNA:0.0036012303)100:0.0496644737,(((CUC_Cucumis_hystrix_RNA:0.0031957131,CUC_Cucumis_hystrix_WGS:0.0426839718)97:0.0096489533,CUC_Cucumis_omissus_HS5733_WGS:0.0445818753)81:0.0026914076,(CUC_Cucumis_melo_RNA:0.0013740145,CUC_Cucumis_melo_subsp_melo_WGS:0.0017462196)100:0.0082522116)84:0.0214847739)73:0.0067398393,((CUC_Lagenaria_siceraria_GJ113_RNA:0.0000010161,CUC_Lagenaria_siceraria_var_siceraria_WGS:0.0000010161)100:0.0125543165,(CUC_Citrullus_amarus_WGS:0.0237739342,CUC_Citrullus_lanatus_1_WGS:0.0028367527)84:0.0249702143)48:0.0000022248)100:0.0265201335,(((CUC_Dendrosicyos_socotranus:0.0000027503,CUC_Dendrosicyos_socotranus_HS5731_WGS:0.0000025578)100:0.0202603741,(CUC_Apodanthera_mathewsii_HS5725_WGS:0.0070334843,CUC_Wilbrandia_hibiscoides_1_WGS:0.0162948221)100:0.0066836598)95:0.0044904178,CUC_Bambekea_racemosa_HS5726_WGS:0.0174743700)100:0.0105462417)98:0.0059076630,((CUC_Bryonia_marmorata:0.0056556515,CUC_Bryonia_dioica_RNA:0.0054625312)100:0.0537053363,(CUC_Herpetospermum_pedunculosum:0.0264071932,CUC_Herpetospermum_pedunculosum_RNA:0.0000027480)100:0.0240240844)75:0.0054891489)66:0.0012137985,(((CUC_Cionosicys_macranthus:0.0000010161,CUC_Cionosicys_macranthus_RNA:0.0000010161)100:0.0190780543,CUC_Cucurbita_digitata_GSK:0.0276893349)100:0.0262579078,(CUC_Trichosanthes_pilosa:0.0182517175,CUC_Trichosanthes_pilosa_1_RNA:0.0052468440)100:0.0208249639)90:0.0041900704)99:0.0125103151,((CUC_Telfairia_pedata:0.0046854169,CUC_Telfairia_pedata_RNA:0.0018014379)98:0.0034688853,(CUC_Telfairia_occidentalis_RNA:0.0000022457,CUC_Telfairia_occidentalis_WGS:0.0031472223)100:0.0107799381)100:0.0274466207)99:0.0065855646,(CUC_Momordica_peteri:0.0189364506,(CUC_Momordica_foetida_GSK:0.0000010161,CUC_Momordica_foetida_RNA:0.0042477462)100:0.0199945767)100:0.0232138460)95:0.0036562236)100:0.0171857521,(((CUC_Cyclantheropsis_parviflora:0.0065741842,CUC_Cyclantheropsis_parviflora_1_RNA:0.0071485355)100:0.0554661062,(CUC_Fevillea_pedatifolia_GSK:0.0204457161,CUC_Gerrardanthus_macrorhizus_RNA:0.3407166634)100:0.0903432277)93:0.0108577349,CUC_Gerrardanthus_macrorhizus:0.0541107998)98:0.0145237267)80:0.0054560027,((CUC_Gynostemma_burmanicum:0.0000027559,CUC_Gynostemma_yixingense_WGS:0.0132305992)41:0.0370553767,CUC_Gynostemma_microspermum_GJ058_RNA:0.0080744082)100:0.0659728810)93:0.0104553930)100:0.0757531231)61:0.0102340579,TET_Tetrameles_nudiflora:0.1376262921)84:0.0138165341,((COR_Coriaria_nepalensis:0.0717471403,COR_Coriaria_nepalensis_RNA:0.0317619097)100:0.1017038882,CRN_Corynocarpus_cribbianus:0.1303833035)80:0.0218964796)100:0.1157329501,ANI_Anisophyllea_purpurascens_GSK:0.0376666432)
(ANI_Anisophyllea_cinnamomoides:0.0136996039,(((BEG_Begonia_petasitifolia:0.1658996445,(((COR_Coriaria_nepalensis:0.0028206649,COR_Coriaria_nepalensis_RNA:0.0000010000)100:0.1277055340,TET_Tetrameles_nudiflora:0.0664945080)47:0.0124782989,(DAT_Datisca_cannabina:0.0160360350,DAT_Datisca_glomerata_leaf_RNA:0.0104726997)99:0.0365101365)61:0.0124517213)68:0.0140905352,(CRN_Corynocarpus_cribbianus:0.0436782397,CRN_Corynocarpus_laevigatus_HS5848_WGS:0.0206668455)100:0.0687040915)92:0.0355144489,(((((CUC_Actinostemma_biglandulosum:0.0000023231,CUC_Actinostemma_biglandulosum_RNA:0.0071068739)100:0.0536506034,CUC_Gerrardanthus_macrorhizus_RNA:0.0746071481)78:0.0227388841,(CUC_Gynostemma_burmanicum:0.0000010000,CUC_Gynostemma_microspermum_GJ058_RNA:0.0064300042)100:0.0915125678)79:0.0178559622,(CUC_Cyclantheropsis_parviflora:0.0037072138,CUC_Cyclantheropsis_parviflora_1_RNA:0.0073482863)100:0.1231633733)76:0.0125168009,(((CUC_Baijiania_yunnanensis:0.0000010000,CUC_Baijiania_yunnanensis_RNA:0.0028132736)100:0.0486980620,(CUC_Indofevillea_khasiana:0.0040162988,CUC_Indofevillea_khasiana_RNA:0.0000023108)100:0.0387523668)100:0.0302440841,(((((((((CUC_Benincasa_hispida:0.0000010000,CUC_Benincasa_hispida_RNA:0.0000010000)100:0.0513009112,(CUC_Lagenaria_siceraria_GJ113_RNA:0.0000010000,CUC_Lagenaria_siceraria_var_siceraria_WGS:0.0028911724)100:0.0215076027)52:0.0082460746,((CUC_Cionosicys_macranthus:0.0000010000,CUC_Cionosicys_macranthus_RNA:0.0000010000)100:0.0181168126,((CUC_Cucumis_hystrix_RNA:0.0000010000,CUC_Cucumis_hystrix_WGS:0.0000010000)98:0.0056401846,(CUC_Cucumis_melo_RNA:0.0000010000,CUC_Cucumis_melo_subsp_melo_WGS:0.0093522199)99:0.0087029223)100:0.0413405511)60:0.0000021763)83:0.0097713101,(CUC_Citrullus_amarus_WGS:0.0069037676,CUC_Citrullus_lanatus_1_WGS:0.0082097336)99:0.0150522227)90:0.0059530498,((CUC_Dendrosicyos_socotranus:0.0208190491,CUC_Apodanthera_mathewsii_HS5725_WGS:0.0185857939)98:0.0118643064,CUC_Bambekea_racemosa_HS5726_WGS:0.0000010000)98:0.0131945763)65:0.0055064908,((CUC_Bryonia_marmorata:0.0268841213,CUC_Bryonia_dioica_RNA:0.0000028890)93:0.0933167747,(((CUC_Herpetospermum_pedunculosum:0.0000025589,CUC_Herpetospermum_pedunculosum_RNA:0.0113343445)100:0.0673669033,CUC_Trichosanthes_pilosa:0.0000021724)32:0.0175394688,CUC_Trichosanthes_pilosa_1_RNA:0.0128044863)22:0.0000024842)59:0.0059707621)78:0.0122513705,((CUC_Telfairia_pedata:0.0000010000,CUC_Telfairia_pedata_RNA:0.0000023474)100:0.0079096785,(CUC_Telfairia_occidentalis_RNA:0.0050535426,CUC_Telfairia_occidentalis_WGS:0.0083236357)99:0.0173340122)100:0.0261773919)35:0.0000022340,(CUC_Siraitia_grosvenorii_1_RNA:0.0000010000,CUC_Siraitia_grosvenorii_WGS:0.0000010000)99:0.0327979711)45:0.0036291518,(CUC_Momordica_peteri:0.0240554622,CUC_Momordica_foetida_RNA:0.0345426893)100:0.0345190407)69:0.0112089135)99:0.0330966987)98:0.0592379771)100:0.1830942862,ANI_Anisophyllea_purpurascens_GSK:0.0113932653)
(ANI_Anisophyllea_cinnamomoides:0.0641849998,((((BEG_Begonia_petasitifolia:0.1803630868,TET_Tetrameles_nudiflora:0.1321163282)40:0.0135912398,((((CUC_Actinostemma_biglandulosum:0.0051122344,CUC_Actinostemma_biglandulosum_RNA:0.0044709875)100:0.1772459703,(CUC_Gerrardanthus_macrorhizus:0.0000028932,CUC_Gerrardanthus_macrorhizus_RNA:0.0164172734)79:0.0352025893)82:0.0124564656,((CUC_Cyclantheropsis_parviflora:0.0000010000,CUC_Cyclantheropsis_parviflora_1_RNA:0.0000010000)100:0.1299622860,((CUC_Gynostemma_burmanicum:0.0000010000,CUC_Gynostemma_microspermum_GJ058_RNA:0.0000010000)99:0.0113100229,CUC_Gynostemma_yixingense_WGS:0.0041994655)97:0.0292947137)88:0.0460992563)45:0.0095630115,(((CUC_Baijiania_yunnanensis:0.0000010000,CUC_Baijiania_yunnanensis_RNA:0.0000010000)100:0.0383421191,(CUC_Indofevillea_khasiana:0.0000010000,CUC_Indofevillea_khasiana_RNA:0.0000010000)99:0.0298585321)74:0.0031812441,(((((((CUC_Benincasa_hispida:0.0000010000,(CUC_Benincasa_hispida_RNA:0.0098450886,((CUC_Lagenaria_siceraria_GJ113_RNA:0.0048976606,CUC_Lagenaria_siceraria_var_siceraria_WGS:0.0000010000)99:0.0207454917,(CUC_Citrullus_amarus_WGS:0.0000010000,CUC_Citrullus_lanatus_1_WGS:0.0000010000)99:0.0163082792)82:0.0045281107)55:0.0000010000)88:0.0049054799,(((CUC_Bryonia_marmorata:0.0000010000,CUC_Bryonia_dioica_RNA:0.0000010000)100:0.0425541955,(CUC_Herpetospermum_pedunculosum:0.0000010000,CUC_Herpetospermum_pedunculosum_RNA:0.0000010000)100:0.0434331437)94:0.0121835403,(CUC_Cionosicys_macranthus:0.0000010000,CUC_Cionosicys_macranthus_RNA:0.0000010000)99:0.0204875440)43:0.0044950049)25:0.0000010000,((CUC_Dendrosicyos_socotranus:0.0326513703,CUC_Apodanthera_mathewsii_HS5725_WGS:0.0464503126)81:0.0080686352,(CUC_Cucumis_hystrix_RNA:0.0000010000,(CUC_Cucumis_melo_RNA:0.0047691939,CUC_Cucumis_melo_subsp_melo_WGS:0.0105495283)100:0.0153439466)99:0.0189213667)60:0.0059741578)75:0.0092512609,CUC_Trichosanthes_pilosa_1_RNA:0.0317656771)69:0.0144144890,((CUC_Telfairia_occidentalis_RNA:0.0049551822,CUC_Telfairia_pedata_RNA:0.0046370538)49:0.0000010000,CUC_Telfairia_occidentalis_WGS:0.0000010000)100:0.0466196307)56:0.0095817092,(CUC_Momordica_peteri:0.0263815354,CUC_Momordica_foetida_RNA:0.0253186386)96:0.0249289274)37:0.0000029710,(CUC_Siraitia_grosvenorii_1_RNA:0.0000010000,CUC_Siraitia_grosvenorii_WGS:0.0000010000)100:0.0322139263)46:0.0164136842)96:0.0549481026)98:0.0681700774)38:0.0109180466,(COR_Coriaria_nepalensis:0.0000010000,COR_Coriaria_nepalensis_RNA:0.0000010000)100:0.1686155889)45:0.0096091854,(DAT_Datisca_cannabina:0.0000027039,DAT_Datisca_glomerata_leaf_RNA:0.0343507704)100:0.1038371565)90:0.0076339495,CRN_Corynocarpus_cribbianus:0.0726567342)
(ANI_Anisophyllea_cinnamomoides:0.0253902626,((((BEG_Begonia_petasitifolia:0.0251759290,BEG_Begonia_coptidifolia_WGS:0.0297077948)100:0.1358280134,((CUC_Gynostemma_burmanicum:0.0015414821,CUC_Gynostemma_microspermum_GJ058_RNA:0.0097808626)98:0.0188639810,CUC_Gynostemma_yixingense_WGS:0.0064582190)100:0.1307501993)69:0.0253214176,(((CUC_Actinostemma_biglandulosum:0.0000009967,CUC_Actinostemma_biglandulosum_RNA:0.0000009967)100:0.1313780557,(((CUC_Baijiania_yunnanensis:0.0000009967,CUC_Baijiania_yunnanensis_RNA:0.0000009967)100:0.0381161264,(((((((((((CUC_Benincasa_hispida:0.0000009967,CUC_Benincasa_hispida_RNA:0.0000009967)100:0.0337937326,((CUC_Cucumis_hystrix_RNA:0.0188169399,(CUC_Cucumis_melo_RNA:0.0000009967,CUC_Cucumis_melo_subsp_melo_WGS:0.0000009967)100:0.0136521655)100:0.0171476871,CUC_Cucumis_omissus_HS5733_WGS:0.0186913733)100:0.0580307794)63:0.0139712734,((CUC_Lagenaria_siceraria_GJ113_RNA:0.0000009967,CUC_Lagenaria_siceraria_var_siceraria_WGS:0.0000009967)99:0.0188120667,(CUC_Citrullus_amarus_WGS:0.0016069069,CUC_Citrullus_lanatus_1_WGS:0.0014870038)100:0.0259898247)53:0.0095257547)52:0.0189603431,CUC_Raphidiocystis_welwitschii_HS5553_WGS:0.0488492150)98:0.0520331002,(CUC_Bryonia_marmorata:0.0069888547,CUC_Bryonia_dioica_RNA:0.0029695425)100:0.1688124917)62:0.0320818705,(CUC_Herpetospermum_pedunculosum:0.0015089408,CUC_Herpetospermum_pedunculosum_RNA:0.0000009967)100:0.0946266856)82:0.0265346862,(((CUC_Dendrosicyos_socotranus:0.0000009967,CUC_Dendrosicyos_socotranus_HS5731_WGS:0.0000009967)100:0.0152291944,CUC_Apodanthera_mathewsii_HS5725_WGS:0.0074338907)100:0.0173549793,CUC_Bambekea_racemosa_HS5726_WGS:0.0108056598)99:0.0319565776)82:0.0096312300,((CUC_Cionosicys_macranthus:0.0000009967,CUC_Cionosicys_macranthus_RNA:0.0000009967)100:0.0586429604,(CUC_Trichosanthes_pilosa:0.0078534626,CUC_Trichosanthes_pilosa_1_RNA:0.0087190561)100:0.0318309925)100:0.0505569430)98:0.0324580160,((CUC_Telfairia_pedata:0.0030237992,CUC_Telfairia_pedata_RNA:0.0000009967)100:0.0085253439,(CUC_Telfairia_occidentalis_RNA:0.0000009967,CUC_Telfairia_occidentalis_WGS:0.0000021522)93:0.0022399211)100:0.0926184645)94:0.0199058790,(CUC_Momordica_peteri:0.0480128986,CUC_Momordica_foetida_RNA:0.0497038398)100:0.0488820089)100:0.0819751206,(CUC_Siraitia_grosvenorii_1_RNA:0.0014424094,CUC_Siraitia_grosvenorii_WGS:0.0013990639)100:0.0144269642)99:0.0318593714)64:0.0082236857,(CUC_Indofevillea_khasiana:0.0011739333,CUC_Indofevillea_khasiana_RNA:0.0030896883)100:0.0217165711)79:0.0232011526)81:0.0297536784,((CUC_Cyclantheropsis_parviflora:0.0070509028,CUC_Cyclantheropsis_parviflora_1_RNA:0.0014313241)100:0.0757493437,(CUC_Gerrardanthus_macrorhizus:0.0120161236,CUC_Gerrardanthus_macrorhizus_RNA:0.0247703619)100:0.0653562019)64:0.0128587840)92:0.0403139491)57:0.0200029187,(((COR_Coriaria_nepalensis:0.0000009967,COR_Coriaria_nepalensis_RNA:0.0000009967)100:0.1649541971,TET_Tetrameles_nudiflora:0.1061399687)38:0.0172320928,((CRN_Corynocarpus_cribbianus:0.0121793064,CRN_Corynocarpus_laevigatus_HS5848_WGS:0.0021244019)100:0.1588955409,(DAT_Datisca_cannabina:0.0263279454,DAT_Datisca_glomerata_leaf_RNA:0.0134855649)99:0.0615661104)66:0.0442092108)44:0.0136038883)100:0.1012140568,ANI_Anisophyllea_purpurascens_GSK:0.0166414255)
(ANI_Anisophyllea_cinnamomoides:0.0119372370,(((BEG_Begonia_petasitifolia:0.0230477296,BEG_Begonia_coptidifolia_WGS:0.0356426245)100:0.1179347744,((DAT_Datisca_cannabina:0.0125243873,(DAT_Datisca_glomerata_leaf_RNA:0.0030013932,DAT_Datisca_glomerata_WGS:0.0011273289)97:0.0089597043)100:0.0600443925,TET_Tetrameles_nudiflora:0.1132984771)93:0.0179937062)100:0.0288805123,(((COR_Coriaria_nepalensis:0.0000009999,COR_Coriaria_nepalensis_RNA:0.0009968660)100:0.0859179705,(CRN_Corynocarpus_cribbianus:0.0113844594,CRN_Corynocarpus_laevigatus_HS5848_WGS:0.0120028692)100:0.0772339889)98:0.0138798689,((((CUC_Actinostemma_biglandulosum:0.0013007918,CUC_Actinostemma_biglandulosum_RNA:0.0018240855)100:0.0588167118,(((CUC_Cyclantheropsis_parviflora:0.0081336550,CUC_Cyclantheropsis_parviflora_1_RNA:0.0053020418)100:0.0469044724,(CUC_Fevillea_pedatifolia_GSK:0.0110950742,CUC_Fevillea_cordifolia_WGS:0.0000009999)100:0.0439721034)97:0.0083139481,(CUC_Gerrardanthus_macrorhizus:0.0094081473,CUC_Gerrardanthus_macrorhizus_RNA:0.0077171192)100:0.0622982977)100:0.0128417402)70:0.0008809962,(((CUC_Baijiania_yunnanensis:0.0023276859,CUC_Baijiania_yunnanensis_RNA:0.0000009999)100:0.0158454462,(CUC_Indofevillea_khasiana:0.0031339504,CUC_Indofevillea_khasiana_RNA:0.0029630434)100:0.0116629941)46:0.0003624676,((((((((((CUC_Benincasa_hispida:0.0017522926,CUC_Benincasa_hispida_RNA:0.0024811315)100:0.0217794619,((CUC_Lagenaria_siceraria_GJ113_RNA:0.0023901372,CUC_Lagenaria_siceraria_var_siceraria_WGS:0.0000009999)100:0.0073218768,(CUC_Citrullus_amarus_WGS:0.0012256847,CUC_Citrullus_lanatus_1_WGS:0.0014808695)100:0.0102898574)96:0.0039093205)56:0.0000023697,CUC_Raphidiocystis_welwitschii_HS5553_WGS:0.0122940391)85:0.0032471226,(((CUC_Cucumis_hystrix_RNA:0.0034556390,CUC_Cucumis_hystrix_WGS:0.0042318803)100:0.0068073855,(CUC_Cucumis_melo_RNA:0.0015863689,CUC_Cucumis_melo_subsp_melo_WGS:0.0030397918)100:0.0110915826)97:0.0058222366,CUC_Cucumis_omissus_HS5733_WGS:0.0067407872)93:0.0135230475)100:0.0105686150,(((CUC_Dendrosicyos_socotranus:0.0008456912,CUC_Dendrosicyos_socotranus_HS5731_WGS:0.0000009999)100:0.0219744499,(CUC_Apodanthera_mathewsii_HS5725_WGS:0.0087755505,CUC_Wilbrandia_hibiscoides_1_WGS:0.0089927051)99:0.0065426096)100:0.0112401259,CUC_Bambekea_racemosa_HS5726_WGS:0.0096263219)100:0.0090309367)99:0.0047463316,((CUC_Bryonia_marmorata:0.0000009999,CUC_Bryonia_dioica_RNA:0.0019997014)100:0.0371293883,(CUC_Herpetospermum_pedunculosum:0.0000009999,CUC_Herpetospermum_pedunculosum_RNA:0.0127014242)94:0.0256267476)58:0.0004849518)72:0.0014799558,((CUC_Cionosicys_macranthus:0.0000020909,CUC_Cionosicys_macranthus_RNA:0.0023759546)100:0.0210557267,(CUC_Trichosanthes_pilosa:0.0178239731,CUC_Trichosanthes_pilosa_1_RNA:0.0033097334)100:0.0138090165)87:0.0019840642)100:0.0151117100,((CUC_Telfairia_pedata:0.0313978907,CUC_Telfairia_occidentalis_WGS:0.0060011610)92:0.0011922652,CUC_Telfairia_pedata_RNA:0.0010984332)100:0.0325694211)96:0.0058037068,(CUC_Momordica_peteri:0.0167260171,(CUC_Momordica_foetida_GSK:0.0159655836,CUC_Momordica_foetida_RNA:0.0000020909)100:0.0187517449)100:0.0187335324)66:0.0027272810,CUC_Siraitia_grosvenorii_WGS:0.0239226638)67:0.0016585362)100:0.0226221749)79:0.0036901396,((CUC_Gynostemma_burmanicum:0.0022748126,CUC_Gynostemma_microspermum_GJ058_RNA:0.0033328245)97:0.0040636877,CUC_Gynostemma_yixingense_WGS:0.0100461291)100:0.0398139472)100:0.0809291691)80:0.0075755785)100:0.1362126810,ANI_Anisophyllea_purpurascens_GSK:0.0201381200)
(ANI_Anisophyllea_cinnamomoides:0.0113322724,((BEG_Begonia_petasitifolia:0.1860003514,((DAT_Datisca_cannabina:0.0177856008,(DAT_Datisca_glomerata_leaf_RNA:0.0189880054,DAT_Datisca_glomerata_WGS:0.0190117145)79:0.0054840967)100:0.0744375294,TET_Tetrameles_nudiflora:0.1088300338)98:0.0288636385)67:0.0083838405,(((COR_Coriaria_nepalensis:0.0019596423,COR_Coriaria_nepalensis_RNA:0.0017692301)100:0.1067156209,(CRN_Corynocarpus_cribbianus:0.0294547863,CRN_Corynocarpus_laevigatus_HS5848_WGS:0.0325499596)100:0.0597866396)99:0.0254744231,(((CUC_Actinostemma_biglandulosum:0.0074586076,CUC_Actinostemma_biglandulosum_RNA:0.0012594742)100:0.0641631316,((((CUC_Baijiania_yunnanensis:0.0055805376,CUC_Baijiania_yunnanensis_RNA:0.0000010074)100:0.0243330758,(CUC_Indofevillea_khasiana:0.0031278997,CUC_Indofevillea_khasiana_RNA:0.0000010074)100:0.0163384018)84:0.0013840319,(((((((((((CUC_Benincasa_hispida:0.0000010074,CUC_Benincasa_hispida_RNA:0.0012216468)100:0.0214707995,((CUC_Cucumis_hystrix_RNA:0.0000021470,CUC_Cucumis_hystrix_WGS:0.0098011534)100:0.0148725725,((CUC_Cucumis_melo_RNA:0.0024024081,CUC_Cucumis_melo_subsp_melo_WGS:0.0096784918)100:0.0141794512,CUC_Cucumis_omissus_HS5733_WGS:0.0102386174)99:0.0058155747)100:0.0214709119)55:0.0000021469,CUC_Lemurosicyos_variegata_HS0262_WGS:0.0229436128)88:0.0056901227,((CUC_Lagenaria_siceraria_GJ113_RNA:0.0012216853,CUC_Lagenaria_siceraria_var_siceraria_WGS:0.0025051436)100:0.0181433300,(CUC_Citrullus_amarus_WGS:0.0098413767,CUC_Citrullus_lanatus_1_WGS:0.0057480384)100:0.0163706260)42:0.0008286223)46:0.0095822981,(((CUC_Cionosicys_macranthus:0.0000010074,CUC_Cionosicys_macranthus_RNA:0.0043147772)100:0.0131751099,CUC_Cucurbita_digitata_GSK:0.0374603901)92:0.0062997879,CUC_Raphidiocystis_welwitschii_HS5553_WGS:0.0299682188)43:0.0047882731)86:0.0049597899,((((CUC_Dendrosicyos_socotranus:0.0000010074,CUC_Dendrosicyos_socotranus_HS5731_WGS:0.0000010074)100:0.0190145764,CUC_Apodanthera_mathewsii_HS5725_WGS:0.0189913722)77:0.0041591281,CUC_Wilbrandia_hibiscoides_1_WGS:0.0151701087)98:0.0062143608,CUC_Bambekea_racemosa_HS5726_WGS:0.0081822556)100:0.0115938352)100:0.0085272045,(CUC_Trichosanthes_pilosa:0.0047229909,CUC_Trichosanthes_pilosa_1_RNA:0.0032739589)100:0.0244110998)79:0.0008515313,((CUC_Bryonia_marmorata:0.0075492391,CUC_Bryonia_dioica_RNA:0.0012541481)100:0.0340849979,(CUC_Herpetospermum_pedunculosum:0.0026168373,CUC_Herpetospermum_pedunculosum_RNA:0.0005055055)100:0.0195706572)100:0.0091448218)100:0.0114717372,(CUC_Momordica_peteri:0.0209091553,(CUC_Momordica_foetida_GSK:0.0060402696,CUC_Momordica_foetida_RNA:0.0065255563)100:0.0169114533)100:0.0198713387)74:0.0051544181,((CUC_Telfairia_pedata:0.0019573960,CUC_Telfairia_pedata_RNA:0.0006972120)100:0.0043356466,(CUC_Telfairia_occidentalis_RNA:0.0028989870,CUC_Telfairia_occidentalis_WGS:0.0000010074)99:0.0038470044)100:0.0210829823)90:0.0015108422,(CUC_Siraitia_grosvenorii_1_RNA:0.0012216875,CUC_Siraitia_grosvenorii_WGS:0.0012495897)100:0.0127726936)100:0.0100943625)100:0.0204985265,(((CUC_Cyclantheropsis_parviflora:0.0028172377,CUC_Cyclantheropsis_parviflora_1_RNA:0.0030542336)100:0.0512067671,CUC_Fevillea_pedatifolia_GSK:0.0423877964)100:0.0173884428,(CUC_Gerrardanthus_macrorhizus:0.0068865856,CUC_Gerrardanthus_macrorhizus_RNA:0.0105935879)100:0.0466649507)99:0.0154577060)84:0.0030166550)67:0.0058679899,((CUC_Gynostemma_burmanicum:0.0031297518,(CUC_Gynostemma_microspermum_GSK:0.0109274583,CUC_Gynostemma_yixingense_WGS:0.0120051807)69:0.0006489513)78:0.0018764035,CUC_Gynostemma_microspermum_GJ058_RNA:0.0018765241)100:0.0546536795)100:0.0777387393)60:0.0048981182)100:0.1912529877,ANI_Anisophyllea_purpurascens_GSK:0.0208191835)
(ANI_Anisophyllea_cinnamomoides:0.0198711801,(((((BEG_Begonia_petasitifolia:0.0414727187,BEG_Begonia_coptidifolia_WGS:0.0348877399)100:0.1633078477,((DAT_Datisca_cannabina:0.0244402545,(DAT_Datisca_glomerata_leaf_RNA:0.0000023396,DAT_Datisca_glomerata_WGS:0.0055549367)99:0.0235293009)100:0.0928480857,TET_Tetrameles_nudiflora:0.1051521280)98:0.0197365593)97:0.0184672694,(((CUC_Actinostemma_biglandulosum:0.0000010014,CUC_Actinostemma_biglandulosum_RNA:0.0010369924)100:0.0773116605,(((CUC_Cyclantheropsis_parviflora:0.0051595731,CUC_Cyclantheropsis_parviflora_1_RNA:0.0052033206)100:0.0750914323,(CUC_Gerrardanthus_macrorhizus:0.0634820899,CUC_Gerrardanthus_macrorhizus_RNA:0.0304901531)77:0.0149666155)67:0.0078052457,(((CUC_Gynostemma_burmanicum:0.0000010014,CUC_Gynostemma_microspermum_GSK:0.0128828399)100:0.0041055387,CUC_Gynostemma_microspermum_GJ058_RNA:0.0010516753)89:0.0032352401,CUC_Gynostemma_yixingense_WGS:0.0078537787)100:0.0458541813)78:0.0071652707)76:0.0032675242,(((CUC_Baijiania_yunnanensis:0.0082193097,CUC_Baijiania_yunnanensis_RNA:0.0011251898)100:0.0179258565,(CUC_Indofevillea_khasiana:0.0006076961,CUC_Indofevillea_khasiana_RNA:0.0049498011)100:0.0113567764)94:0.0023120907,(((((((((CUC_Benincasa_hispida:0.0000010014,CUC_Benincasa_hispida_RNA:0.0012851765)100:0.0220240873,(((((CUC_Cucumis_hystrix_RNA:0.0008302870,CUC_Cucumis_hystrix_WGS:0.0046728106)100:0.0108286254,(CUC_Cucumis_melo_RNA:0.0012288024,CUC_Cucumis_melo_subsp_melo_WGS:0.0000026689)100:0.0150951050)99:0.0047879779,CUC_Cucumis_omissus_HS5733_WGS:0.0116866835)100:0.0172519725,((CUC_Citrullus_amarus_WGS:0.0030154121,CUC_Citrullus_lanatus_1_WGS:0.0015624740)100:0.0112757269,(CUC_Lemurosicyos_variegata_HS0262_WGS:0.0163198732,CUC_Raphidiocystis_welwitschii_HS5553_WGS:0.0325030474)94:0.0034532080)56:0.0006206965)54:0.0005183402,(CUC_Lagenaria_siceraria_GJ113_RNA:0.0015077181,CUC_Lagenaria_siceraria_var_siceraria_WGS:0.0005151840)100:0.0082685346)95:0.0018077862)100:0.0092393591,(CUC_Cionosicys_macranthus:0.0015311884,CUC_Cionosicys_macranthus_RNA:0.0009984971)100:0.0295958347)98:0.0025209783,(((CUC_Dendrosicyos_socotranus:0.0000010014,CUC_Dendrosicyos_socotranus_HS5731_WGS:0.0006018409)100:0.0150201512,(CUC_Apodanthera_mathewsii_HS5725_WGS:0.0080495515,CUC_Wilbrandia_hibiscoides_1_WGS:0.0088366311)100:0.0054714192)100:0.0073240785,CUC_Bambekea_racemosa_HS5726_WGS:0.0279513979)100:0.0090294395)99:0.0041734083,(CUC_Herpetospermum_pedunculosum:0.0012402048,CUC_Herpetospermum_pedunculosum_RNA:0.0044387691)100:0.0211483582)51:0.0022595366,((CUC_Bryonia_marmorata:0.0017264441,CUC_Bryonia_dioica_RNA:0.0021913407)100:0.0487601124,(CUC_Trichosanthes_pilosa:0.0059093599,CUC_Trichosanthes_pilosa_1_RNA:0.0056894024)100:0.0224107652)52:0.0035719051)100:0.0097943311,((CUC_Telfairia_pedata:0.0000010014,CUC_Telfairia_pedata_RNA:0.0022901347)100:0.0053211298,(CUC_Telfairia_occidentalis_RNA:0.0016382109,CUC_Telfairia_occidentalis_WGS:0.0000010014)100:0.0085039134)100:0.0270688208)100:0.0075972128,((CUC_Momordica_peteri:0.0424458082,CUC_Momordica_sessilifolia_HS2565_GSK:0.0371846784)82:0.0015723728,(CUC_Momordica_foetida_GSK:0.0031305388,CUC_Momordica_foetida_RNA:0.0032466742)100:0.0165791763)100:0.0257050801)92:0.0055388405,(CUC_Siraitia_grosvenorii_1_RNA:0.0000010014,CUC_Siraitia_grosvenorii_WGS:0.0000010014)100:0.0241316843)86:0.0009955970)100:0.0360912201)100:0.0932450210)82:0.0087962111,CRN_Corynocarpus_cribbianus:0.1016999295)92:0.0177192910,(COR_Coriaria_nepalensis:0.0000010014,COR_Coriaria_nepalensis_RNA:0.0000010014)100:0.1833277937)100:0.1560953576,ANI_Anisophyllea_purpurascens_GSK:0.0181971872)
(ANI_Anisophyllea_cinnamomoides:0.0170884209,((((BEG_Begonia_petasitifolia:0.2371064765,(DAT_Datisca_cannabina:0.0258146150,DAT_Datisca_glomerata_leaf_RNA:0.0210917505)100:0.1378941969)68:0.0234911179,((((CUC_Actinostemma_biglandulosum:0.0000009977,CUC_Actinostemma_biglandulosum_RNA:0.0020336230)100:0.0907743161,(((CUC_Cyclantheropsis_parviflora:0.0057756361,CUC_Cyclantheropsis_parviflora_1_RNA:0.0013808319)100:0.0846966362,CUC_Fevillea_pedatifolia_GSK:0.0681295799)99:0.0377657199,(CUC_Gerrardanthus_macrorhizus:0.0196226652,CUC_Gerrardanthus_macrorhizus_RNA:0.0212140258)100:0.0563055946)91:0.0132446154)54:0.0033433983,((CUC_Gynostemma_burmanicum:0.0040051176,CUC_Gynostemma_microspermum_GJ058_RNA:0.0075169514)98:0.0128371260,CUC_Gynostemma_yixingense_WGS:0.0068952883)100:0.0671538272)66:0.0127924871,((CUC_Baijiania_yunnanensis:0.0019831646,CUC_Baijiania_yunnanensis_RNA:0.0010177267)100:0.0412679125,((((((((CUC_Benincasa_hispida:0.0000009977,CUC_Benincasa_hispida_RNA:0.0000009977)100:0.0379257661,(((((CUC_Cucumis_hystrix_RNA:0.0000009977,CUC_Cucumis_hystrix_WGS:0.0000009977)100:0.0136676863,(CUC_Cucumis_melo_RNA:0.0031013137,CUC_Cucumis_melo_subsp_melo_WGS:0.0000009977)100:0.0177198574)97:0.0036523005,CUC_Cucumis_omissus_HS5733_WGS:0.0113609770)100:0.0366925498,(CUC_Citrullus_amarus_WGS:0.0000009977,CUC_Citrullus_lanatus_1_WGS:0.0000009977)100:0.0134006729)76:0.0074136015,((CUC_Lagenaria_siceraria_GJ113_RNA:0.0000009977,CUC_Lagenaria_siceraria_var_siceraria_WGS:0.0010083759)100:0.0187314374,CUC_Lemurosicyos_variegata_HS0262_WGS:0.0254010966)69:0.0030368283)53:0.0028906111)100:0.0184852498,(((CUC_Dendrosicyos_socotranus:0.0000009977,CUC_Dendrosicyos_socotranus_HS5731_WGS:0.0000009977)100:0.0182784002,(CUC_Apodanthera_mathewsii_HS5725_WGS:0.0106189269,CUC_Wilbrandia_hibiscoides_1_WGS:0.0127446388)100:0.0103063457)99:0.0072313494,CUC_Bambekea_racemosa_HS5726_WGS:0.0191716955)95:0.0037718705)100:0.0107057157,(((CUC_Bryonia_marmorata:0.0081446973,CUC_Bryonia_dioica_RNA:0.0019918699)100:0.0389550888,(CUC_Herpetospermum_pedunculosum:0.0000009977,CUC_Herpetospermum_pedunculosum_RNA:0.0000009977)100:0.0275311762)89:0.0024269312,((CUC_Cionosicys_macranthus:0.0000009977,CUC_Cionosicys_macranthus_RNA:0.0000009977)100:0.0403922973,(CUC_Trichosanthes_pilosa:0.0073265354,CUC_Trichosanthes_pilosa_1_RNA:0.0008088320)100:0.0321846320)98:0.0142607168)90:0.0082909612)100:0.0144560858,((CUC_Telfairia_pedata:0.0000009977,CUC_Telfairia_pedata_RNA:0.0019905054)100:0.0071296300,CUC_Telfairia_occidentalis_WGS:0.0050297240)100:0.0410504796)97:0.0052532893,(CUC_Momordica_peteri:0.0302084404,CUC_Momordica_foetida_RNA:0.0247469046)100:0.0192937674)93:0.0084320155,(CUC_Siraitia_grosvenorii_1_RNA:0.0000009977,CUC_Siraitia_grosvenorii_WGS:0.0009979931)100:0.0363818170)99:0.0085242386,(CUC_Indofevillea_khasiana:0.0000027804,CUC_Indofevillea_khasiana_RNA:0.0010093868)100:0.0260874410)80:0.0051671245)100:0.0293440544)100:0.1049978363)45:0.0166980423,TET_Tetrameles_nudiflora:0.1879947477)45:0.0070548458,((COR_Coriaria_nepalensis:0.0000009977,COR_Coriaria_nepalensis_RNA:0.0000009977)100:0.2587283819,(CRN_Corynocarpus_cribbianus:0.0226230219,CRN_Corynocarpus_laevigatus_HS5848_WGS:0.0111430896)100:0.1130156350)79:0.0395954725)100:0.1984078015,ANI_Anisophyllea_purpurascens_GSK:0.0457133136)
(ANI_Anisophyllea_cinnamomoides:0.0139486775,((BEG_Begonia_petasitifolia:0.1421695330,(((COR_Coriaria_nepalensis:0.0000010000,COR_Coriaria_nepalensis_RNA:0.0063417077)100:0.1463962355,(CRN_Corynocarpus_cribbianus:0.1421037720,CRN_Corynocarpus_laevigatus_HS5848_WGS:0.0432108632)99:0.0311981687)30:0.0089200463,((DAT_Datisca_cannabina:0.0369129924,(DAT_Datisca_glomerata_leaf_RNA:0.0035063600,DAT_Datisca_glomerata_WGS:0.0318143381)100:0.0187288770)100:0.0677847017,TET_Tetrameles_nudiflora:0.1321297691)29:0.0103165913)33:0.0122927541)58:0.0099385124,((CUC_Actinostemma_biglandulosum:0.0000021592,CUC_Actinostemma_biglandulosum_RNA:0.0046728040)100:0.0546599683,((((((CUC_Baijiania_yunnanensis:0.0000021697,CUC_Baijiania_yunnanensis_RNA:0.0000028428)100:0.0205801628,(CUC_Indofevillea_khasiana:0.0049687503,CUC_Indofevillea_khasiana_RNA:0.0000027757)99:0.0157214512)72:0.0004478611,(((((((((CUC_Benincasa_hispida:0.0000027725,CUC_Benincasa_hispida_RNA:0.0082523283)98:0.0214667898,CUC_Lemurosicyos_variegata_HS0262_WGS:0.0087289593)67:0.0000010000,(CUC_Cucumis_hystrix_RNA:0.0237326818,(CUC_Cucumis_melo_RNA:0.0021029702,CUC_Cucumis_melo_subsp_melo_WGS:0.0070874250)98:0.0092388334)100:0.0226880830)87:0.0048037797,((CUC_Lagenaria_siceraria_GJ113_RNA:0.0021688537,CUC_Lagenaria_siceraria_var_siceraria_WGS:0.0059690138)64:0.0080490000,(CUC_Citrullus_amarus_WGS:0.0020470870,CUC_Citrullus_lanatus_1_WGS:0.0081837621)100:0.0193647220)69:0.0026669654)72:0.0101021518,((CUC_Dendrosicyos_socotranus:0.0078037862,(CUC_Apodanthera_mathewsii_HS5725_WGS:0.0147726975,CUC_Wilbrandia_hibiscoides_1_WGS:0.0059734475)100:0.0119563965)98:0.0082232624,CUC_Bambekea_racemosa_HS5726_WGS:0.0000022688)99:0.0124321613)55:0.0139800780,(((CUC_Bryonia_marmorata:0.0071574420,CUC_Bryonia_dioica_RNA:0.0013234315)100:0.0366329530,(CUC_Herpetospermum_pedunculosum:0.0122766938,CUC_Herpetospermum_pedunculosum_RNA:0.0007691711)100:0.0365977662)93:0.0045700489,((CUC_Cionosicys_macranthus:0.0395212030,CUC_Cionosicys_macranthus_RNA:0.0156899662)55:0.0138128557,(CUC_Trichosanthes_pilosa:0.0000028377,CUC_Trichosanthes_pilosa_1_RNA:0.0000023442)98:0.0155036594)52:0.0077087005)46:0.0048303703)99:0.0131129951,((CUC_Telfairia_pedata:0.0086441089,CUC_Telfairia_pedata_RNA:0.0000024747)67:0.0004313620,(CUC_Telfairia_occidentalis_RNA:0.0000010000,CUC_Telfairia_occidentalis_WGS:0.0069493354)95:0.0084310647)100:0.0314058534)92:0.0036204643,((CUC_Momordica_peteri:0.0287915820,CUC_Momordica_sessilifolia_HS2565_GSK:0.0257069480)100:0.0438934244,(CUC_Momordica_foetida_GSK:0.0040397635,CUC_Momordica_foetida_RNA:0.0034223679)100:0.0279840200)95:0.0228063226)94:0.0116796299,(CUC_Siraitia_grosvenorii_1_RNA:0.0115107779,CUC_Siraitia_grosvenorii_WGS:0.0249744946)99:0.0342124526)88:0.0088745626)91:0.0238572961,CUC_Gerrardanthus_macrorhizus_RNA:0.0263727616)65:0.0104132011,(((CUC_Cyclantheropsis_parviflora:0.0000010000,CUC_Cyclantheropsis_parviflora_1_RNA:0.0106424508)100:0.0486288497,CUC_Gerrardanthus_macrorhizus:0.0632114785)64:0.0058386976,CUC_Fevillea_cordifolia_WGS:0.0642854212)63:0.0180666017)96:0.0501212301,(CUC_Gynostemma_burmanicum:0.0000010000,CUC_Gynostemma_microspermum_GJ058_RNA:0.0000010000)100:0.0724050311)73:0.0074618367)100:0.0715073900)100:0.1259408895,ANI_Anisophyllea_purpurascens_GSK:0.0401869352)
(ANI_Anisophyllea_cinnamomoides:0.0279300918,(BEG_Begonia_petasitifolia:0.1990684413,(((COR_Coriaria_nepalensis:0.0000010006,COR_Coriaria_nepalensis_RNA:0.0011627086)100:0.1909103104,(CRN_Corynocarpus_cribbianus:0.0313054981,CRN_Corynocarpus_laevigatus_HS5848_WGS:0.0028241383)100:0.0436022884)94:0.0327610723,(((((CUC_Actinostemma_biglandulosum:0.0071162987,CUC_Actinostemma_biglandulosum_RNA:0.0000010006)100:0.0900298421,((CUC_Gynostemma_burmanicum:0.0000010006,CUC_Gynostemma_microspermum_GJ058_RNA:0.0026929097)82:0.0062368518,CUC_Gynostemma_yixingense_WGS:0.0117253301)100:0.0497889946)88:0.0086600945,(((CUC_Baijiania_yunnanensis:0.0149635549,CUC_Baijiania_yunnanensis_HS2656_GSK:0.0000010006)99:0.0036829540,CUC_Baijiania_yunnanensis_RNA:0.0011971143)100:0.0284842806,((((((((((CUC_Benincasa_hispida:0.0038300804,CUC_Benincasa_hispida_RNA:0.0000021110)100:0.0269506341,((CUC_Cucumis_hystrix_RNA:0.0000010006,CUC_Cucumis_hystrix_WGS:0.0000010006)100:0.0128509305,(CUC_Cucumis_melo_RNA:0.0000010006,CUC_Cucumis_melo_subsp_melo_WGS:0.0026381967)100:0.0142980020)100:0.0166911794)91:0.0036450102,(CUC_Lagenaria_siceraria_GJ113_RNA:0.0000010006,CUC_Lagenaria_siceraria_var_siceraria_WGS:0.0024330851)100:0.0146703508)74:0.0026688361,(CUC_Citrullus_amarus_WGS:0.0024861622,CUC_Citrullus_lanatus_1_WGS:0.0011898128)100:0.0169895126)99:0.0105980791,CUC_Cionosicys_macranthus:0.0342317327)95:0.0052137918,(CUC_Bryonia_marmorata:0.0000010006,CUC_Bryonia_dioica_RNA:0.0099115801)100:0.0354066601)98:0.0080002492,((((CUC_Dendrosicyos_socotranus:0.0000010006,CUC_Dendrosicyos_socotranus_HS5731_WGS:0.0000010006)100:0.0142622281,CUC_Apodanthera_mathewsii_HS5725_WGS:0.0147937185)98:0.0099090527,CUC_Bambekea_racemosa_HS5726_WGS:0.0197169802)97:0.0160548169,((CUC_Herpetospermum_pedunculosum:0.0062955087,CUC_Herpetospermum_pedunculosum_RNA:0.0039248400)100:0.0186950968,(CUC_Trichosanthes_pilosa:0.0145911791,CUC_Cionosicys_macranthus_RNA:0.0385334907)40:0.0043179180)24:0.0013406185)69:0.0041313189)72:0.0064953456,((CUC_Momordica_peteri:0.0283677924,CUC_Momordica_foetida_RNA:0.0121851655)100:0.0357879547,((CUC_Telfairia_pedata:0.0000010006,CUC_Telfairia_pedata_RNA:0.0054343198)82:0.0084332985,CUC_Telfairia_occidentalis_WGS:0.0085615853)100:0.0285967726)27:0.0000021110)99:0.0083260619,CUC_Siraitia_grosvenorii_WGS:0.0221340429)97:0.0096031756,CUC_Indofevillea_khasiana:0.0298754518)82:0.0063234201)100:0.0583268152)90:0.0096284340,(((CUC_Cyclantheropsis_parviflora:0.0000010006,CUC_Cyclantheropsis_parviflora_1_RNA:0.0000010006)100:0.0922672926,CUC_Fevillea_pedatifolia_GSK:0.0431207661)94:0.0205664625,(CUC_Gerrardanthus_macrorhizus:0.0072654400,CUC_Gerrardanthus_macrorhizus_RNA:0.0136021442)100:0.0723541020)90:0.0108921315)100:0.0927828501,((DAT_Datisca_cannabina:0.0238020283,(DAT_Datisca_glomerata_leaf_RNA:0.0148285826,DAT_Datisca_glomerata_WGS:0.0411242654)94:0.0054601481)100:0.0912287030,TET_Tetrameles_nudiflora:0.1089412350)80:0.0206512348)85:0.0164488491)85:0.0222507533)100:0.1187878731,ANI_Anisophyllea_purpurascens_GSK:0.0229062925)
(BEG_Begonia_petasitifolia:0.2132501851,((COR_Coriaria_nepalensis:0.1055530009,CRN_Corynocarpus_cribbianus:0.0784535141)96:0.0073372786,DAT_Datisca_glomerata_leaf_RNA:0.0864068671)93:0.0338973014,(((CUC_Actinostemma_biglandulosum:0.0409892428,(((((((((CUC_Baijiania_yunnanensis:0.0041310827,CUC_Baijiania_yunnanensis_RNA:0.0000023168)99:0.0240201086,CUC_Indofevillea_khasiana_RNA:0.0000010000)78:0.0054987999,(((((CUC_Dendrosicyos_socotranus:0.0000010000,CUC_Dendrosicyos_socotranus_HS5731_WGS:0.0000010000)98:0.0084044683,CUC_Apodanthera_mathewsii_HS5725_WGS:0.0034047154)79:0.0051706031,((((CUC_Benincasa_hispida_RNA:0.0266919751,(CUC_Cucumis_hystrix_RNA:0.0063886753,CUC_Cucumis_melo_subsp_melo_WGS:0.0292005081)52:0.0088160367)62:0.0081268570,CUC_Cucumis_omissus_HS5733_WGS:0.0075234548)58:0.0042839502,CUC_Cucumis_hystrix_WGS:0.0000010000)71:0.0000026698,((CUC_Lagenaria_siceraria_GJ113_RNA:0.0095706391,CUC_Lagenaria_siceraria_var_siceraria_WGS:0.0000010000)86:0.0054997762,(CUC_Citrullus_amarus_WGS:0.0033515213,CUC_Citrullus_lanatus_1_WGS:0.0000010000)96:0.0077286652)96:0.0134490977)97:0.0155227059)84:0.0117839910,CUC_Herpetospermum_pedunculosum:0.0096500913)46:0.0000010000,CUC_Indofevillea_khasiana:0.0098134404)53:0.0111423436)25:0.0000022631,CUC_Siraitia_grosvenorii_WGS:0.0110968659)56:0.0068297161,((CUC_Telfairia_pedata:0.0000010000,CUC_Telfairia_pedata_RNA:0.0000010000)98:0.0056336097,CUC_Telfairia_occidentalis_WGS:0.0150940127)99:0.0217219487)52:0.0030787622,CUC_Momordica_foetida_RNA:0.0151378975)63:0.0062751775,((CUC_Bryonia_marmorata:0.0142483672,CUC_Bryonia_dioica_RNA:0.0000010000)82:0.0462298552,(CUC_Cionosicys_macranthus:0.0416114047,CUC_Cionosicys_macranthus_RNA:0.0000029004)98:0.0394839732)53:0.0016525013)93:0.0385263285,CUC_Gerrardanthus_macrorhizus_RNA:0.0654667465)91:0.0086344509,CUC_Cyclantheropsis_parviflora_1_RNA:0.0447623864)92:0.0131609345)98:0.0769076340,TET_Tetrameles_nudiflora:0.0193031470)60:0.0153074576,ANI_Anisophyllea_purpurascens_GSK:0.0954520255)74:0.0000020755)
(BEG_Begonia_petasitifolia:0.1852088300,((((COR_Coriaria_nepalensis:0.0167383061,COR_Coriaria_nepalensis_RNA:0.0073756287)100:0.1426931180,CRN_Corynocarpus_cribbianus:0.2171779801)59:0.0205718116,((((CUC_Actinostemma_biglandulosum:0.0000010063,CUC_Actinostemma_biglandulosum_RNA:0.0000010063)100:0.0746754030,((CUC_Cyclantheropsis_parviflora:0.0050953349,CUC_Cyclantheropsis_parviflora_1_RNA:0.0048755403)100:0.0596506106,CUC_Gerrardanthus_macrorhizus_RNA:0.0663236825)98:0.0117733847)76:0.0097970272,((CUC_Gynostemma_burmanicum:0.1168821752,CUC_Gynostemma_microspermum_GJ058_RNA:0.0000010063)100:0.0161797432,CUC_Gynostemma_yixingense_WGS:0.0179458282)100:0.0908590355)74:0.0119553076,((((CUC_Baijiania_yunnanensis:0.0000010063,CUC_Baijiania_yunnanensis_RNA:0.0000010063)100:0.0381062342,(CUC_Siraitia_grosvenorii_1_RNA:0.0017143687,CUC_Siraitia_grosvenorii_WGS:0.0000010063)100:0.0270967807)52:0.0029136937,(CUC_Indofevillea_khasiana:0.0000010063,CUC_Indofevillea_khasiana_RNA:0.0000010063)99:0.0264940156)79:0.0035609591,(((((CUC_Bryonia_marmorata:0.0040187908,CUC_Bryonia_dioica_RNA:0.0012483434)100:0.0303517776,((((CUC_Dendrosicyos_socotranus:0.0000010063,CUC_Dendrosicyos_socotranus_HS5731_WGS:0.0000010063)100:0.0131226691,(CUC_Apodanthera_mathewsii_HS5725_WGS:0.0131131502,CUC_Wilbrandia_hibiscoides_1_WGS:0.0074366331)100:0.0030853749)98:0.0066851184,CUC_Bambekea_racemosa_HS5726_WGS:0.0522141389)95:0.0126608332,(CUC_Benincasa_hispida_RNA:0.0225574819,((((CUC_Cucumis_hystrix_RNA:0.0000010063,CUC_Cucumis_hystrix_WGS:0.0055537554)100:0.0128763128,(CUC_Cucumis_melo_RNA:0.0000010063,CUC_Cucumis_melo_subsp_melo_WGS:0.0033622368)100:0.0165548325)100:0.0392490559,((CUC_Lagenaria_siceraria_GJ113_RNA:0.0000010063,CUC_Lagenaria_siceraria_var_siceraria_WGS:0.0000010063)100:0.0098455222,(CUC_Citrullus_amarus_WGS:0.0015976362,CUC_Citrullus_lanatus_1_WGS:0.0038290578)100:0.0166026041)92:0.0041841628)71:0.0034438874,CUC_Lemurosicyos_variegata_HS0262_WGS:0.0265934231)34:0.0023055832)97:0.0103622601)92:0.0060342100)99:0.0218809563,(((CUC_Cionosicys_macranthus:0.0000010063,CUC_Cionosicys_macranthus_RNA:0.0000010063)100:0.0265749920,CUC_Trichosanthes_pilosa_1_RNA:0.0368829549)89:0.0072690182,(CUC_Herpetospermum_pedunculosum:0.0165584127,CUC_Trichosanthes_pilosa:0.0286144628)90:0.0264838710)51:0.0042106488)50:0.0019789726,((CUC_Telfairia_pedata:0.0123330806,(CUC_Telfairia_occidentalis_RNA:0.0000010063,CUC_Telfairia_occidentalis_WGS:0.0000010063)100:0.0185388808)57:0.0094272443,CUC_Telfairia_pedata_RNA:0.0047469700)61:0.0229438822)90:0.0043912699,(CUC_Momordica_peteri:0.0050390447,(CUC_Momordica_foetida_GSK:0.0011965682,CUC_Momordica_foetida_RNA:0.0011306992)99:0.0194871934)98:0.0131547272)98:0.0090448524)99:0.0381904093)100:0.0932135344)41:0.0156874029,(DAT_Datisca_cannabina:0.0320372450,(DAT_Datisca_glomerata_leaf_RNA:0.0036520135,DAT_Datisca_glomerata_WGS:0.0000010063)92:0.0084951517)98:0.0919092917)51:0.0009556005,TET_Tetrameles_nudiflora:0.1339345167)
(BEG_Begonia_petasitifolia:0.1266987785,((COR_Coriaria_nepalensis:0.0936611958,TET_Tetrameles_nudiflora:0.0935830752)53:0.0000021441,(DAT_Datisca_glomerata_leaf_RNA:0.0101233101,DAT_Datisca_glomerata_WGS:0.0000010000)100:0.1236952520)83:0.0315825063,(CUC_Actinostemma_biglandulosum:0.0338690823,((((((CUC_Baijiania_yunnanensis:0.0000010000,CUC_Baijiania_yunnanensis_RNA:0.0113107042)99:0.0171440657,(CUC_Indofevillea_khasiana:0.0000010000,CUC_Indofevillea_khasiana_RNA:0.0000010000)97:0.0106957510)43:0.0000023560,(CUC_Momordica_peteri:0.0654117241,((CUC_Telfairia_pedata:0.0000010000,CUC_Telfairia_pedata_RNA:0.0000010000)100:0.0295035728,CUC_Telfairia_occidentalis_WGS:0.0035188459)100:0.0518529306)23:0.0000025925)72:0.0048445783,(((((((CUC_Benincasa_hispida:0.0000010000,CUC_Benincasa_hispida_RNA:0.0092758740)91:0.0261614104,CUC_Cucumis_omissus_HS5733_WGS:0.0389905897)72:0.0020039968,CUC_Cucumis_melo_RNA:0.0545827829)81:0.0160236739,CUC_Lagenaria_siceraria_var_siceraria_WGS:0.0264376397)47:0.0000026088,CUC_Citrullus_amarus_WGS:0.0102590096)85:0.0201530229,(((CUC_Bryonia_marmorata:0.0181691723,CUC_Herpetospermum_pedunculosum:0.0537838827)80:0.0088237842,(CUC_Cionosicys_macranthus:0.0504264915,CUC_Trichosanthes_pilosa_1_RNA:0.0153573749)86:0.0041798601)59:0.0047078270,CUC_Trichosanthes_pilosa:0.0000010000)37:0.0000020183)21:0.0000010000,((CUC_Dendrosicyos_socotranus:0.0420373541,CUC_Apodanthera_mathewsii_HS5725_WGS:0.0056550454)68:0.0000010000,CUC_Wilbrandia_hibiscoides_1_WGS:0.0054605547)90:0.0065163829)78:0.0277502269)27:0.0000026096,CUC_Siraitia_grosvenorii_WGS:0.0213000524)73:0.0280311482,((((CUC_Cyclantheropsis_parviflora:0.0097976271,CUC_Cyclantheropsis_parviflora_1_RNA:0.0117080655)82:0.0135946856,ANI_Anisophyllea_purpurascens_GSK:0.3006322097)48:0.0000027199,(CUC_Gynostemma_burmanicum:0.0783574334,CUC_Fevillea_pedatifolia_GSK:0.0042739131)93:0.0596893784)68:0.0332750844,CUC_Gerrardanthus_macrorhizus:0.0512590809)31:0.0059500519)36:0.0126967408)86:0.0428655885)
(ANI_Anisophyllea_cinnamomoides:0.0145506981,(((((BEG_Begonia_petasitifolia:0.1405283165,(DAT_Datisca_cannabina:0.0308495586,(DAT_Datisca_glomerata_leaf_RNA:0.0000010000,DAT_Datisca_glomerata_WGS:0.0000010000)98:0.0087361413)100:0.0537569743)74:0.0084934116,TET_Tetrameles_nudiflora:0.0865100048)74:0.0107616623,(CRN_Corynocarpus_cribbianus:0.0338300922,CRN_Corynocarpus_laevigatus_HS5848_WGS:0.0239731166)100:0.0831791579)58:0.0036205067,((((CUC_Actinostemma_biglandulosum:0.0000010000,CUC_Actinostemma_biglandulosum_RNA:0.0000010000)100:0.0771672203,(CUC_Cyclantheropsis_parviflora:0.0836157823,CUC_Gerrardanthus_macrorhizus:0.0489839155)65:0.0262362926)44:0.0075621219,(((CUC_Baijiania_yunnanensis:0.0000010000,CUC_Baijiania_yunnanensis_RNA:0.0000010000)100:0.0362162004,CUC_Indofevillea_khasiana:0.0204652545)81:0.0014446053,(((((((((((CUC_Benincasa_hispida:0.0000010000,CUC_Benincasa_hispida_RNA:0.0000010000)100:0.0290745394,(CUC_Citrullus_amarus_WGS:0.0020123151,CUC_Citrullus_lanatus_1_WGS:0.0020444517)100:0.0224928400)63:0.0041896423,(CUC_Lagenaria_siceraria_GJ113_RNA:0.0000010000,CUC_Lagenaria_siceraria_var_siceraria_WGS:0.0000010000)100:0.0287670581)67:0.0024852723,(CUC_Cucumis_hystrix_WGS:0.0143735198,CUC_Cucumis_melo_subsp_melo_WGS:0.0109188980)100:0.0448566040)99:0.0159345945,CUC_Cionosicys_macranthus:0.0185602810)84:0.0044423574,(((CUC_Dendrosicyos_socotranus:0.0000010000,CUC_Dendrosicyos_socotranus_HS5731_WGS:0.0000010000)98:0.0059549801,CUC_Apodanthera_mathewsii_HS5725_WGS:0.0105620463)100:0.0216299151,(CUC_Herpetospermum_pedunculosum:0.0103132974,CUC_Herpetospermum_pedunculosum_RNA:0.0104657407)100:0.0302280788)67:0.0020799461)56:0.0019839889,(CUC_Trichosanthes_pilosa:0.0041290509,CUC_Trichosanthes_pilosa_1_RNA:0.0091886820)96:0.0095001584)56:0.0033314003,(CUC_Bryonia_marmorata:0.0061408762,CUC_Bryonia_dioica_RNA:0.0000010000)100:0.0540149491)94:0.0083433359,(CUC_Telfairia_pedata:0.0153225820,CUC_Telfairia_occidentalis_WGS:0.0077204681)99:0.0190696800)93:0.0129014984,CUC_Siraitia_grosvenorii_WGS:0.0115056846)83:0.0098470263,CUC_Momordica_peteri:0.0448949194)88:0.0041624395)89:0.0133015840)93:0.0376036562,CUC_Gynostemma_burmanicum:0.1101362572)100:0.0677867874)84:0.0364907172,(COR_Coriaria_nepalensis:0.0000010000,COR_Coriaria_nepalensis_RNA:0.0000010000)100:0.1518047795)100:0.1469737219,ANI_Anisophyllea_purpurascens_GSK:0.0164655828)
(ANI_Anisophyllea_cinnamomoides:0.0097274257,(((((BEG_Begonia_petasitifolia:0.0298750945,BEG_Begonia_coptidifolia_WGS:0.0092069395)100:0.1462352460,(DAT_Datisca_cannabina:0.0206989921,(DAT_Datisca_glomerata_leaf_RNA:0.0000010019,DAT_Datisca_glomerata_WGS:0.0000010019)100:0.0219581188)100:0.0937289011)73:0.0224189716,TET_Tetrameles_nudiflora:0.1155096688)80:0.0137554660,((CRN_Corynocarpus_cribbianus:0.0000010019,CRN_Corynocarpus_laevigatus_HS5848_WGS:0.0000010019)100:0.1185918907,((((CUC_Actinostemma_biglandulosum:0.0015727064,CUC_Actinostemma_biglandulosum_RNA:0.0022204185)100:0.0746515942,((CUC_Baijiania_yunnanensis:0.0000010019,CUC_Baijiania_yunnanensis_RNA:0.0011391041)100:0.0223120906,(((((((((CUC_Benincasa_hispida:0.0011374548,CUC_Benincasa_hispida_RNA:0.0010809087)100:0.0182905895,((((CUC_Cucumis_hystrix_RNA:0.0020437938,CUC_Cucumis_hystrix_WGS:0.0034249277)100:0.0085798242,(CUC_Cucumis_melo_RNA:0.0018050834,CUC_Cucumis_melo_subsp_melo_WGS:0.0014748564)100:0.0147587336)99:0.0071166529,CUC_Cucumis_omissus_HS5733_WGS:0.0117703591)100:0.0323035802,(((CUC_Lagenaria_siceraria_GJ113_RNA:0.0000010019,CUC_Lagenaria_siceraria_var_siceraria_WGS:0.0000010019)100:0.0112044805,(CUC_Citrullus_amarus_WGS:0.0000010019,CUC_Citrullus_lanatus_1_WGS:0.0000010019)100:0.0166341676)53:0.0027587754,CUC_Raphidiocystis_welwitschii_HS5553_WGS:0.0129835614)28:0.0000023483)46:0.0024630423)99:0.0083418300,(CUC_Cionosicys_macranthus:0.0000010019,CUC_Cionosicys_macranthus_RNA:0.0000010019)100:0.0279152963)98:0.0049372175,((CUC_Dendrosicyos_socotranus:0.0008391460,CUC_Dendrosicyos_socotranus_HS5731_WGS:0.0016310888)99:0.0095067682,(CUC_Apodanthera_mathewsii_HS5725_WGS:0.0089968049,CUC_Wilbrandia_hibiscoides_1_WGS:0.0071100766)96:0.0029946609)100:0.0181178799)99:0.0051108741,(((CUC_Bryonia_marmorata:0.0061016084,CUC_Bryonia_dioica_RNA:0.0059414767)100:0.0533839956,(CUC_Herpetospermum_pedunculosum:0.0038906674,CUC_Herpetospermum_pedunculosum_RNA:0.0013868761)100:0.0157511476)61:0.0024195093,(CUC_Trichosanthes_pilosa:0.0000010019,CUC_Trichosanthes_pilosa_1_RNA:0.0060732298)100:0.0185916584)84:0.0048992600)96:0.0114915246,((CUC_Telfairia_pedata:0.0000010019,CUC_Telfairia_pedata_RNA:0.0000010019)99:0.0013935811,CUC_Telfairia_occidentalis_WGS:0.0032891049)100:0.0257545123)96:0.0069219919,(CUC_Momordica_peteri:0.0291340686,(CUC_Momordica_foetida_GSK:0.0025161428,CUC_Momordica_foetida_RNA:0.0046475188)100:0.0203221447)100:0.0228198858)93:0.0039712986,CUC_Siraitia_grosvenorii_WGS:0.0261127655)99:0.0067332034,CUC_Indofevillea_khasiana:0.0247966531)85:0.0016111883)100:0.0290006178)53:0.0037887297,(((CUC_Cyclantheropsis_parviflora:0.0044884367,CUC_Cyclantheropsis_parviflora_1_RNA:0.0052454132)100:0.0714151953,CUC_Fevillea_cordifolia_WGS:0.0216973570)69:0.0157837397,(CUC_Gerrardanthus_macrorhizus:0.0075648405,CUC_Gerrardanthus_macrorhizus_RNA:0.0081196206)100:0.0790287685)95:0.0197744954)76:0.0021194823,(CUC_Gynostemma_burmanicum:0.0292599928,CUC_Gynostemma_yixingense_WGS:0.0093070628)100:0.0439409075)100:0.1117092350)39:0.0111312410)50:0.0120805075,(COR_Coriaria_nepalensis:0.0000010019,COR_Coriaria_nepalensis_RNA:0.0000010019)100:0.1566633255)100:0.1245457261,ANI_Anisophyllea_purpurascens_GSK:0.0311981708)
(ANI_Anisophyllea_cinnamomoides:0.0216321490,((((BEG_Begonia_petasitifolia:0.1197212162,TET_Tetrameles_nudiflora:0.0899615674)69:0.0044649230,(DAT_Datisca_cannabina:0.0213930208,(DAT_Datisca_glomerata_leaf_RNA:0.0000010000,DAT_Datisca_glomerata_WGS:0.0000010000)99:0.0063640558)100:0.0532996457)98:0.0179197638,(COR_Coriaria_nepalensis:0.1152325509,(CRN_Corynocarpus_cribbianus:0.0069191424,CRN_Corynocarpus_laevigatus_HS5848_WGS:0.0132339768)100:0.0494195597)93:0.0083980241)94:0.0139721187,((((CUC_Actinostemma_biglandulosum:0.0142871202,CUC_Actinostemma_biglandulosum_RNA:0.0000010000)100:0.0714654758,((CUC_Baijiania_yunnanensis:0.0009907862,CUC_Baijiania_yunnanensis_RNA:0.0026221503)100:0.0247944792,((((((((((((CUC_Benincasa_hispida:0.0000010000,CUC_Benincasa_hispida_RNA:0.0000010000)100:0.0140767172,(CUC_Cucumis_hystrix_RNA:0.0090360947,((CUC_Cucumis_melo_RNA:0.0000010000,CUC_Cucumis_melo_subsp_melo_WGS:0.0049298278)100:0.0079447100,CUC_Cucumis_omissus_HS5733_WGS:0.0108371271)99:0.0017740700)100:0.0177792789)95:0.0011060319,((CUC_Lagenaria_siceraria_GJ113_RNA:0.0000023337,CUC_Lagenaria_siceraria_var_siceraria_WGS:0.0015292252)98:0.0112769493,((CUC_Citrullus_amarus_WGS:0.0007323458,CUC_Citrullus_lanatus_1_WGS:0.0011270699)91:0.0077538688,CUC_Raphidiocystis_welwitschii_HS5553_WGS:0.0191721826)62:0.0028164342)92:0.0022806978)87:0.0043231187,CUC_Cionosicys_macranthus:0.0293832857)99:0.0044545998,(((CUC_Dendrosicyos_socotranus:0.0000021193,CUC_Dendrosicyos_socotranus_HS5731_WGS:0.0057493274)95:0.0081371434,(CUC_Apodanthera_mathewsii_HS5725_WGS:0.0049868969,CUC_Wilbrandia_hibiscoides_1_WGS:0.0171692036)90:0.0013528187)97:0.0099194447,CUC_Bambekea_racemosa_HS5726_WGS:0.0131211342)99:0.0094280706)97:0.0047357001,(CUC_Bryonia_marmorata:0.0128252411,CUC_Bryonia_dioica_RNA:0.0020085337)100:0.0406915362)88:0.0021273021,(CUC_Herpetospermum_pedunculosum:0.0000010000,CUC_Herpetospermum_pedunculosum_RNA:0.0000010000)100:0.0243028378)91:0.0017116745,((CUC_Trichosanthes_pilosa:0.0096520937,CUC_Trichosanthes_pilosa_1_RNA:0.0025411937)100:0.0144370343,(CUC_Cucurbita_digitata_GSK:0.0248222601,CUC_Cionosicys_macranthus_RNA:0.0185772840)100:0.0083693273)97:0.0046913511)100:0.0079013126,((CUC_Telfairia_pedata:0.0172451011,CUC_Telfairia_pedata_RNA:0.0007803733)99:0.0021560658,CUC_Telfairia_occidentalis_WGS:0.0059641519)100:0.0206894185)73:0.0020023167,(CUC_Momordica_peteri:0.0173274994,(CUC_Momordica_foetida_GSK:0.0104187066,CUC_Momordica_foetida_RNA:0.0000022345)100:0.0182713495)100:0.0268134935)68:0.0021444054,(CUC_Siraitia_grosvenorii_1_RNA:0.0000010000,CUC_Siraitia_grosvenorii_WGS:0.0009806604)100:0.0216233210)74:0.0019530224,(CUC_Indofevillea_khasiana:0.0015684020,CUC_Indofevillea_khasiana_RNA:0.0000010000)100:0.0290387164)43:0.0017315057)99:0.0117577108)61:0.0037095962,((CUC_Cyclantheropsis_parviflora:0.0045007104,CUC_Cyclantheropsis_parviflora_1_RNA:0.0043675132)100:0.0455514724,(CUC_Gerrardanthus_macrorhizus:0.0194726119,CUC_Gerrardanthus_macrorhizus_RNA:0.0166220825)100:0.0273329576)72:0.0041911927)43:0.0016982615,(((CUC_Gynostemma_burmanicum:0.0008842197,CUC_Gynostemma_microspermum_GJ058_RNA:0.0000010000)68:0.0000053199,(CUC_Gynostemma_burmanicum_SB16_GSK:0.0181610717,CUC_Gynostemma_microspermum_GSK:0.0158465529)94:0.0031304917)89:0.0044757530,CUC_Gynostemma_yixingense_WGS:0.0083186540)100:0.0492008050)100:0.0701041059)100:0.1210143940,ANI_Anisophyllea_purpurascens_GSK:0.0081525125)
(BEG_Begonia_petasitifolia:0.1853768276,((((COR_Coriaria_nepalensis:0.0704899733,COR_Coriaria_nepalensis_RNA:0.0036573441)100:0.1374472717,CRN_Corynocarpus_cribbianus:0.1827406315)97:0.0274738742,((((CUC_Actinostemma_biglandulosum:0.0295858482,CUC_Actinostemma_biglandulosum_RNA:0.0153938164)97:0.0654275909,(CUC_Gerrardanthus_macrorhizus:0.0902630454,(((CUC_Gynostemma_burmanicum:0.0000010048,CUC_Gynostemma_yixingense_WGS:0.0066649286)94:0.0406342736,CUC_Gynostemma_microspermum_GJ058_RNA:0.0140809377)55:0.0316527362,CUC_Gerrardanthus_macrorhizus_RNA:0.1097819729)46:0.0124220607)70:0.0064394249)76:0.0049476280,((CUC_Baijiania_yunnanensis:0.0449685692,CUC_Baijiania_yunnanensis_RNA:0.0030602821)97:0.0222475142,((((((((((CUC_Benincasa_hispida:0.0000010048,CUC_Benincasa_hispida_RNA:0.0000024070)100:0.0245963558,((((CUC_Cucumis_hystrix_RNA:0.0000020379,CUC_Cucumis_hystrix_WGS:0.0116795910)96:0.0137916587,(CUC_Cucumis_melo_RNA:0.0000023761,CUC_Cucumis_melo_subsp_melo_WGS:0.0266961994)99:0.0309357671)93:0.0330228436,CUC_Lagenaria_siceraria_GJ113_RNA:0.0028677034)38:0.0000026959,((CUC_Citrullus_amarus_WGS:0.0000010048,CUC_Citrullus_lanatus_1_WGS:0.0000010048)100:0.0148303780,CUC_Lagenaria_siceraria_var_siceraria_WGS:0.0000010048)98:0.0074030608)59:0.0014941081)68:0.0150348050,((CUC_Dendrosicyos_socotranus:0.0084488678,(CUC_Apodanthera_mathewsii_HS5725_WGS:0.0000010048,(CUC_Cucumis_omissus_HS5733_WGS:0.0050891051,CUC_Wilbrandia_hibiscoides_1_WGS:0.0000023371)34:0.0244629247)19:0.0000010048)52:0.0241177243,CUC_Bambekea_racemosa_HS5726_WGS:0.0089722523)48:0.0100516413)72:0.0019298623,(CUC_Cionosicys_macranthus:0.0079919173,CUC_Cionosicys_macranthus_RNA:0.0000020815)99:0.0369214149)94:0.0073117267,(CUC_Herpetospermum_pedunculosum:0.0000010048,CUC_Herpetospermum_pedunculosum_RNA:0.0000010048)99:0.0195469273)100:0.0146306104,((CUC_Bryonia_marmorata:0.0033028749,CUC_Bryonia_dioica_RNA:0.0000010048)100:0.0494646272,(CUC_Trichosanthes_pilosa:0.0393432816,CUC_Trichosanthes_pilosa_1_RNA:0.0074329971)92:0.0221177888)87:0.0074430680)91:0.0009213182,(((CUC_Telfairia_pedata:0.0030706275,CUC_Telfairia_pedata_RNA:0.0000022193)66:0.0018204647,CUC_Telfairia_occidentalis_RNA:0.0000010048)47:0.0000021614,CUC_Telfairia_occidentalis_WGS:0.0042723390)100:0.0321225801)89:0.0033248669,(CUC_Momordica_peteri:0.0420943382,CUC_Momordica_foetida_RNA:0.0245327714)100:0.0378570308)99:0.0090781058,(CUC_Siraitia_grosvenorii_1_RNA:0.0041391056,CUC_Siraitia_grosvenorii_WGS:0.0020654006)100:0.0304459823)100:0.0128827368,(CUC_Indofevillea_khasiana:0.0114378567,CUC_Indofevillea_khasiana_RNA:0.0059595438)91:0.0109878624)90:0.0037451319)95:0.0255063909)89:0.0244478132,(CUC_Cyclantheropsis_parviflora:0.0214078077,CUC_Cyclantheropsis_parviflora_1_RNA:0.0121691767)100:0.0724340634)100:0.1175628733)94:0.0307933071,(DAT_Datisca_cannabina:0.0414600888,(DAT_Datisca_glomerata_leaf_RNA:0.0000029385,DAT_Datisca_glomerata_WGS:0.0000010048)98:0.0232456340)100:0.0881334132)96:0.0268157863,TET_Tetrameles_nudiflora:0.0738329640)
(ANI_Anisophyllea_cinnamomoides:0.1168933865,(((((BEG_Begonia_petasitifolia:0.0398206638,BEG_Begonia_coptidifolia_WGS:0.0412529280)100:0.0976797088,(DAT_Datisca_cannabina:0.0260196299,(DAT_Datisca_glomerata_leaf_RNA:0.0328132506,DAT_Datisca_glomerata_WGS:0.0627940012)94:0.0058149662)100:0.0795562766)80:0.0109646351,TET_Tetrameles_nudiflora:0.1439330527)88:0.0179276193,(((CUC_Actinostemma_biglandulosum:0.0154446177,CUC_Actinostemma_biglandulosum_RNA:0.0019644107)100:0.0756849765,((((CUC_Cyclantheropsis_parviflora:0.0976732882,CUC_Cyclantheropsis_parviflora_1_RNA:0.0132561413)100:0.0450182917,(CUC_Gerrardanthus_macrorhizus:0.0095571001,CUC_Gerrardanthus_macrorhizus_RNA:0.0152616771)100:0.0477693805)92:0.0068999597,CUC_Fevillea_pedatifolia_GSK:0.0691389076)93:0.0093333434,((CUC_Gynostemma_burmanicum:0.0000010086,CUC_Gynostemma_microspermum_GJ058_RNA:0.0044238996)96:0.0112974936,CUC_Gynostemma_yixingense_WGS:0.0039481256)100:0.0389329456)61:0.0039862343)60:0.0038014383,(((CUC_Baijiania_yunnanensis:0.0045050561,CUC_Baijiania_yunnanensis_RNA:0.0049296531)100:0.0284817061,(((((((((CUC_Benincasa_hispida:0.0000021254,CUC_Cucumis_omissus_HS5733_WGS:0.0533306096)74:0.0412347127,CUC_Benincasa_hispida_RNA:0.0014828770)70:0.0180404274,(((CUC_Cucumis_hystrix_RNA:0.0000021530,CUC_Cucumis_hystrix_WGS:0.0466994979)92:0.0084714229,(CUC_Cucumis_melo_RNA:0.0000029564,CUC_Cucumis_melo_subsp_melo_WGS:0.0000010086)100:0.0096881178)93:0.0350725413,((CUC_Lagenaria_siceraria_GJ113_RNA:0.0000025258,CUC_Lagenaria_siceraria_var_siceraria_WGS:0.0027246064)98:0.0162420014,((CUC_Citrullus_amarus_WGS:0.0034044364,CUC_Citrullus_lanatus_1_WGS:0.0000010086)100:0.0380014276,CUC_Lemurosicyos_variegata_HS0262_WGS:0.0158799856)56:0.0088236587)37:0.0017697579)35:0.0029478247)82:0.0067309648,(CUC_Cionosicys_macranthus:0.0016180255,CUC_Cionosicys_macranthus_RNA:0.0000010086)100:0.0156274796)83:0.0043758156,((CUC_Dendrosicyos_socotranus:0.0000010086,CUC_Dendrosicyos_socotranus_HS5731_WGS:0.0000010086)100:0.0228705926,(CUC_Apodanthera_mathewsii_HS5725_WGS:0.0085018919,CUC_Wilbrandia_hibiscoides_1_WGS:0.0059916501)97:0.0053398892)99:0.0104389994)75:0.0039732055,(((CUC_Bryonia_marmorata:0.0027261640,CUC_Bryonia_dioica_RNA:0.0000010086)100:0.0259421319,(CUC_Herpetospermum_pedunculosum:0.0360133292,CUC_Herpetospermum_pedunculosum_RNA:0.0000022873)78:0.0103857782)75:0.0014442858,(CUC_Trichosanthes_pilosa:0.0454703950,CUC_Trichosanthes_pilosa_1_RNA:0.0034445079)78:0.0267177715)78:0.0055790146)84:0.0126342368,(CUC_Momordica_peteri:0.0201403858,(CUC_Momordica_foetida_GSK:0.0558400271,CUC_Momordica_foetida_RNA:0.0062917940)100:0.0170650583)100:0.0180446402)73:0.0031349317,((CUC_Telfairia_pedata:0.0786854219,CUC_Telfairia_pedata_RNA:0.0000027312)70:0.0043161264,CUC_Telfairia_occidentalis_WGS:0.0153737928)85:0.0282754935)95:0.0059533077,(CUC_Siraitia_grosvenorii_1_RNA:0.0000010086,CUC_Siraitia_grosvenorii_WGS:0.0054608413)100:0.0118295510)84:0.0044209779)87:0.0012590273,(CUC_Indofevillea_khasiana:0.0015129111,CUC_Indofevillea_khasiana_RNA:0.0015830951)100:0.0228728108)98:0.0121087632)100:0.0989607757)82:0.0118979028,((COR_Coriaria_nepalensis:0.0000010086,COR_Coriaria_nepalensis_RNA:0.0013681292)100:0.1118770184,CRN_Corynocarpus_cribbianus:0.1049564601)94:0.0176396877)100:0.1920939104,ANI_Anisophyllea_purpurascens_GSK:0.0031282758)
(ANI_Anisophyllea_cinnamomoides:0.1888610636,((BEG_Begonia_petasitifolia:0.2482935583,((((CUC_Actinostemma_biglandulosum:0.0000010000,CUC_Actinostemma_biglandulosum_RNA:0.0000027180)100:0.0900232145,((CUC_Cyclantheropsis_parviflora:0.0837817876,CUC_Cyclantheropsis_parviflora_1_RNA:0.0097012633)81:0.0718487742,CUC_Gerrardanthus_macrorhizus:0.0511195134)66:0.0006709265)86:0.0095714396,((((CUC_Baijiania_yunnanensis:0.0094750298,CUC_Baijiania_yunnanensis_RNA:0.0049156306)100:0.0520397404,(((((((((((CUC_Benincasa_hispida:0.0066157041,CUC_Benincasa_hispida_RNA:0.0000024496)100:0.0233837906,(CUC_Cucumis_hystrix_RNA:0.0162214891,(CUC_Cucumis_melo_RNA:0.0000010000,CUC_Cucumis_melo_subsp_melo_WGS:0.0062367214)74:0.0033729936)97:0.0101764344)96:0.0057648761,((CUC_Lagenaria_siceraria_GJ113_RNA:0.0000020643,CUC_Lagenaria_siceraria_var_siceraria_WGS:0.0032773739)98:0.0125000316,(CUC_Citrullus_amarus_WGS:0.0072655476,CUC_Citrullus_lanatus_1_WGS:0.0000010000)100:0.0261051806)96:0.0054374196)99:0.0149735470,CUC_Wilbrandia_hibiscoides_1_WGS:0.0281441293)48:0.0005182496,(CUC_Trichosanthes_pilosa:0.0000010000,CUC_Trichosanthes_pilosa_1_RNA:0.0000010000)100:0.0463994318)61:0.0279115817,(CUC_Cionosicys_macranthus:0.0000022539,CUC_Cionosicys_macranthus_RNA:0.0029036437)100:0.0414596980)26:0.0000020162,((((CUC_Dendrosicyos_socotranus:0.0000023088,CUC_Dendrosicyos_socotranus_HS5731_WGS:0.0000010000)99:0.0102995314,CUC_Apodanthera_mathewsii_HS5725_WGS:0.0161557274)94:0.0068868133,CUC_Bambekea_racemosa_HS5726_WGS:0.0000021548)58:0.0000022610,(CUC_Herpetospermum_pedunculosum:0.0000010000,CUC_Herpetospermum_pedunculosum_RNA:0.0000010000)99:0.0154380114)52:0.0015896805)66:0.0046321172,(CUC_Bryonia_marmorata:0.0000023392,CUC_Bryonia_dioica_RNA:0.0053034873)100:0.0410447416)97:0.0389033476,(CUC_Telfairia_pedata:0.0000025416,CUC_Telfairia_pedata_RNA:0.0089913677)100:0.0348133116)90:0.0103128957,(CUC_Momordica_peteri:0.0195071595,CUC_Momordica_foetida_RNA:0.0942447590)92:0.0303112695)90:0.0097348568,(CUC_Indofevillea_khasiana:0.0000023640,CUC_Indofevillea_khasiana_RNA:0.0059752084)100:0.0227252468)74:0.0081584845)44:0.0000028550,(CUC_Siraitia_grosvenorii_1_RNA:0.0048935670,CUC_Siraitia_grosvenorii_WGS:0.0000022054)100:0.0486138148)93:0.0592429677,CUC_Gerrardanthus_macrorhizus_RNA:0.0223026179)62:0.0146531595)65:0.0035624102,((CUC_Gynostemma_burmanicum:0.0089294565,CUC_Gynostemma_yixingense_WGS:0.0107052510)76:0.0000327855,CUC_Gynostemma_microspermum_GJ058_RNA:0.0000020930)100:0.0802313129)95:0.0805915853)33:0.0164791681,(((DAT_Datisca_cannabina:0.0222374902,DAT_Datisca_glomerata_leaf_RNA:0.0035954198)77:0.0231194713,DAT_Datisca_glomerata_WGS:0.0202976609)93:0.0566225498,TET_Tetrameles_nudiflora:0.1583787867)92:0.0389303539)70:0.0208504984,((COR_Coriaria_nepalensis:0.0000010000,COR_Coriaria_nepalensis_RNA:0.0000010000)100:0.0964246768,CRN_Corynocarpus_cribbianus:0.1022021646)84:0.0141341595)
(ANI_Anisophyllea_cinnamomoides:0.0167207364,(((((BEG_Begonia_petasitifolia:0.0625141867,CUC_Telfairia_occidentalis_RNA:1.6393031579)26:0.1221244379,TET_Tetrameles_nudiflora:0.1098656050)32:0.0189266186,(DAT_Datisca_cannabina:0.0241402936,(DAT_Datisca_glomerata_leaf_RNA:0.0000028757,DAT_Datisca_glomerata_WGS:0.0000010006)94:0.0164726778)100:0.1007341225)28:0.0080113445,(((CUC_Actinostemma_biglandulosum:0.0152684401,CUC_Actinostemma_biglandulosum_RNA:0.0000010006)100:0.0718152892,((((CUC_Baijiania_yunnanensis:0.0000010006,CUC_Baijiania_yunnanensis_RNA:0.0039233104)99:0.0200096647,(((((((((CUC_Benincasa_hispida:0.0000010006,CUC_Benincasa_hispida_RNA:0.0000010006)100:0.1261135530,(((CUC_Cucumis_hystrix_RNA:0.0000024115,CUC_Cucumis_hystrix_WGS:0.0000024752)100:0.0137215075,(CUC_Cucumis_melo_RNA:0.0013309544,CUC_Cucumis_melo_subsp_melo_WGS:0.0000010006)100:0.0082040311)97:0.0024064174,CUC_Cucumis_omissus_HS5733_WGS:0.0202107823)99:0.0128329356)59:0.0032410514,(((CUC_Lagenaria_siceraria_GJ113_RNA:0.0000010006,CUC_Lagenaria_siceraria_var_siceraria_WGS:0.0000010006)100:0.0137545623,(CUC_Citrullus_amarus_WGS:0.0010761385,CUC_Citrullus_lanatus_1_WGS:0.0008130820)100:0.0174474066)60:0.0000027124,CUC_Lemurosicyos_variegata_HS0262_WGS:0.0599563496)51:0.0043608502)60:0.0009996177,CUC_Raphidiocystis_welwitschii_HS5553_WGS:0.0347101220)100:0.0220738800,(((CUC_Dendrosicyos_socotranus:0.0000010006,CUC_Dendrosicyos_socotranus_HS5731_WGS:0.0000010006)100:0.0111711640,(CUC_Apodanthera_mathewsii_HS5725_WGS:0.0132910404,CUC_Wilbrandia_hibiscoides_1_WGS:0.0192089122)68:0.0000026426)100:0.0129801869,CUC_Bambekea_racemosa_HS5726_WGS:0.0163024677)100:0.0090353172)95:0.0035870616,((CUC_Bryonia_marmorata:0.0000010006,CUC_Bryonia_dioica_RNA:0.0027104645)100:0.0427343807,(((CUC_Cionosicys_macranthus:0.0000010006,CUC_Cionosicys_macranthus_RNA:0.0000010006)98:0.0377952989,(CUC_Trichosanthes_pilosa:0.0037387542,CUC_Trichosanthes_pilosa_1_RNA:0.0000010006)99:0.0225427780)86:0.0034579887,(CUC_Herpetospermum_pedunculosum:0.0000010006,CUC_Herpetospermum_pedunculosum_RNA:0.0019160167)100:0.0300406797)58:0.0025284092)86:0.0048663269)87:0.0124715967,((CUC_Telfairia_pedata:0.0085073487,CUC_Telfairia_pedata_RNA:0.0035461727)99:0.0027090303,CUC_Telfairia_occidentalis_WGS:0.0084709214)100:0.0269077726)79:0.0029767758,(CUC_Momordica_peteri:0.0142629054,(CUC_Momordica_foetida_GSK:0.0077935382,CUC_Momordica_foetida_RNA:0.0021717316)100:0.0209972986)100:0.0187626949)85:0.0066055868,(CUC_Siraitia_grosvenorii_1_RNA:0.0000010006,CUC_Siraitia_grosvenorii_WGS:0.0000010006)100:0.0261143411)85:0.0038152381)64:0.0028305998,(CUC_Indofevillea_khasiana:0.0000010006,CUC_Indofevillea_khasiana_RNA:0.0000010006)100:0.0161987654)86:0.0183327637,((CUC_Gynostemma_burmanicum:0.0083812140,CUC_Gynostemma_yixingense_WGS:0.0157674842)89:0.0069148649,CUC_Gynostemma_microspermum_GJ058_RNA:0.0063299789)99:0.0579878215)83:0.0072221309)68:0.0058471912,((((CUC_Cyclantheropsis_parviflora:0.0066192735,CUC_Cyclantheropsis_parviflora_1_RNA:0.0028036402)70:0.0497074375,(CUC_Fevillea_pedatifolia_GSK:0.0115505530,CUC_Gerrardanthus_macrorhizus_RNA:0.0381124589)100:0.0562011893)54:0.0322148980,CUC_Gerrardanthus_macrorhizus:0.0688780107)34:0.0013202437,CUC_Siolmatra_pentaphylla_WGS:0.0526505804)39:0.0066045726)39:0.1011567781)74:0.0024703438,((COR_Coriaria_nepalensis:0.0047251361,COR_Coriaria_nepalensis_RNA:0.0957265782)95:0.1189771977,(CRN_Corynocarpus_cribbianus:0.0071132973,CRN_Corynocarpus_laevigatus_HS5848_WGS:0.0089747140)100:0.0906518686)95:0.0405394725)100:0.1898542811,ANI_Anisophyllea_purpurascens_GSK:0.0126828628)
(ANI_Anisophyllea_cinnamomoides:0.0230461082,(((((BEG_Begonia_petasitifolia:0.0278071971,BEG_Begonia_coptidifolia_WGS:0.0216906971)100:0.1409241671,TET_Tetrameles_nudiflora:0.1143553258)96:0.0325282375,(DAT_Datisca_cannabina:0.0320745671,(DAT_Datisca_glomerata_leaf_RNA:0.0000010018,DAT_Datisca_glomerata_WGS:0.0033652912)100:0.0175313774)100:0.0819054288)76:0.0258223608,(((((CUC_Actinostemma_biglandulosum:0.0000010018,CUC_Actinostemma_biglandulosum_RNA:0.0016536459)100:0.0934618296,((CUC_Gynostemma_burmanicum:0.0016269698,CUC_Gynostemma_microspermum_GJ058_RNA:0.0034619341)100:0.0225395141,CUC_Gynostemma_yixingense_WGS:0.0000010018)100:0.0759896338)84:0.0203813691,(((CUC_Baijiania_yunnanensis:0.0000010018,CUC_Baijiania_yunnanensis_RNA:0.0000010018)100:0.0253340355,((((((((((((CUC_Benincasa_hispida:0.0108056799,CUC_Benincasa_hispida_RNA:0.0063272246)100:0.0221393804,((CUC_Cucumis_hystrix_RNA:0.0172134348,(CUC_Cucumis_melo_RNA:0.0028288184,CUC_Cucumis_melo_subsp_melo_WGS:0.0000010018)100:0.0079390179)100:0.0084350425,CUC_Cucumis_omissus_HS5733_WGS:0.0146353457)100:0.0148248999)97:0.0018773269,((CUC_Citrullus_amarus_WGS:0.0042637068,CUC_Citrullus_lanatus_1_WGS:0.0067614251)100:0.0093518361,CUC_Raphidiocystis_welwitschii_HS5553_WGS:0.0153939988)56:0.0024782418)59:0.0015664547,CUC_Lemurosicyos_variegata_HS0262_WGS:0.0172069927)54:0.0011605467,(CUC_Lagenaria_siceraria_GJ113_RNA:0.0000010018,CUC_Lagenaria_siceraria_var_siceraria_WGS:0.0000010018)100:0.0092907561)99:0.0103722131,CUC_Cionosicys_macranthus_RNA:0.0245695553)69:0.0024490927,(((CUC_Dendrosicyos_socotranus:0.0000010018,CUC_Dendrosicyos_socotranus_HS5731_WGS:0.0000010018)100:0.0158998208,(CUC_Apodanthera_mathewsii_HS5725_WGS:0.0117935095,CUC_Wilbrandia_hibiscoides_1_WGS:0.0127314702)99:0.0097796804)61:0.0000010019,CUC_Bambekea_racemosa_HS5726_WGS:0.0101273104)74:0.0104074181)51:0.0068331410,(((CUC_Bryonia_marmorata:0.0045490794,CUC_Bryonia_dioica_RNA:0.0026590759)99:0.0279582498,CUC_Herpetospermum_pedunculosum_SB13_GSK:0.0296612069)88:0.0116465258,(CUC_Herpetospermum_pedunculosum:0.0053742495,CUC_Herpetospermum_pedunculosum_RNA:0.0030618423)95:0.0247207450)45:0.0043856114)45:0.0048030969,((CUC_Cionosicys_macranthus:0.0082214173,CUC_Cionosicys_macranthus_HS2657_GSK:0.0186956719)95:0.0194035558,(CUC_Trichosanthes_pilosa:0.0033588094,CUC_Trichosanthes_pilosa_1_RNA:0.0078254679)96:0.0148632440)86:0.0108558796)98:0.0081155098,((CUC_Telfairia_pedata:0.0017201156,CUC_Telfairia_pedata_RNA:0.0000023290)100:0.0116433885,CUC_Telfairia_occidentalis_WGS:0.0114620414)100:0.0311157010)100:0.0140935136,(CUC_Momordica_peteri:0.0313881335,(CUC_Momordica_foetida_GSK:0.0012688879,CUC_Momordica_foetida_RNA:0.0015566817)100:0.0118151343)100:0.0218866306)99:0.0139007155,(CUC_Siraitia_grosvenorii_1_RNA:0.0000010018,CUC_Siraitia_grosvenorii_WGS:0.0018376375)100:0.0288195326)93:0.0072189129)73:0.0048442852,(CUC_Indofevillea_khasiana:0.0017229673,CUC_Indofevillea_khasiana_RNA:0.0000010018)100:0.0199290612)99:0.0320105753)94:0.0139992913,((CUC_Cyclantheropsis_parviflora:0.0188054259,CUC_Cyclantheropsis_parviflora_1_RNA:0.0087229453)100:0.0723796115,CUC_Fevillea_pedatifolia_GSK:0.0288772444)99:0.0439269746)70:0.0155952279,(CUC_Gerrardanthus_macrorhizus:0.0072781262,CUC_Gerrardanthus_macrorhizus_RNA:0.0140933141)100:0.0758409495)100:0.0878875411)90:0.0197811019,(COR_Coriaria_nepalensis:0.1607388150,CRN_Corynocarpus_cribbianus:0.1158186344)52:0.0105424094)100:0.1502140361,ANI_Anisophyllea_purpurascens_GSK:0.0208466517)
(ANI_Anisophyllea_cinnamomoides:0.1006807912,(BEG_Begonia_petasitifolia:0.1869492810,((((COR_Coriaria_nepalensis:0.0000009939,COR_Coriaria_nepalensis_RNA:0.0000009939)99:0.1783241834,(CRN_Corynocarpus_cribbianus:0.0253522019,CRN_Corynocarpus_laevigatus_HS5848_WGS:0.0000009939)100:0.4278568329)83:0.0231196087,TET_Tetrameles_nudiflora:0.1458466850)90:0.0244055001,((((((CUC_Baijiania_yunnanensis:0.0115982227,CUC_Baijiania_yunnanensis_RNA:0.0040467889)95:0.0151460168,(CUC_Indofevillea_khasiana:0.0166223917,CUC_Indofevillea_khasiana_RNA:0.0079923630)89:0.0171578142)86:0.0018126433,(((((((CUC_Bryonia_marmorata:0.0347766211,CUC_Bryonia_dioica_RNA:0.0000026756)100:0.0526936348,CUC_Herpetospermum_pedunculosum_RNA:0.0203581991)90:0.0077906541,(CUC_Trichosanthes_pilosa:0.0145266872,CUC_Trichosanthes_pilosa_1_RNA:0.0071419621)95:0.0333616342)78:0.0014619034,(((CUC_Cionosicys_macranthus:0.0093025708,CUC_Cionosicys_macranthus_RNA:0.0067335213)91:0.0274204209,((CUC_Benincasa_hispida_RNA:0.0216039941,(((CUC_Cucumis_hystrix_RNA:0.0000027480,CUC_Cucumis_hystrix_WGS:0.0237536833)78:0.0131491801,(CUC_Cucumis_melo_RNA:0.0000028986,CUC_Cucumis_melo_subsp_melo_WGS:0.0070934140)65:0.0080786897)88:0.0237913601,((CUC_Lagenaria_siceraria_GJ113_RNA:0.0000022234,CUC_Lagenaria_siceraria_var_siceraria_WGS:0.0088939325)58:0.0007493964,CUC_Lemurosicyos_variegata_HS0262_WGS:0.0097695917)72:0.0109447765)69:0.0009286100)80:0.0081448234,(CUC_Citrullus_amarus_WGS:0.0000022671,CUC_Citrullus_lanatus_1_WGS:0.0000009939)98:0.0176489201)73:0.0088967645)73:0.0076126582,((((((CUC_Dendrosicyos_socotranus:0.0000009939,CUC_Dendrosicyos_socotranus_HS5731_WGS:0.0000022413)51:0.0000024494,CUC_Apodanthera_mathewsii_HS5725_WGS:0.0102321350)76:0.0032048568,CUC_Wilbrandia_hibiscoides_1_WGS:0.0185645775)77:0.0064053654,CUC_Bambekea_racemosa_HS5726_WGS:0.0271936568)58:0.0057764566,CUC_Herpetospermum_pedunculosum:0.0280933437)78:0.0149895062,CUC_Momordica_peteri:0.0204615612)69:0.0099688730)73:0.0028827641)94:0.0138819190,(CUC_Telfairia_pedata_RNA:0.0107561057,CUC_Telfairia_occidentalis_WGS:0.0247667811)96:0.0177767085)87:0.0032550624,CUC_Momordica_foetida_RNA:0.0431593848)95:0.0039920653,(CUC_Siraitia_grosvenorii_1_RNA:0.0019623656,CUC_Siraitia_grosvenorii_WGS:0.0065488459)99:0.0297197207)93:0.0055600616)99:0.0371905843,((CUC_Gerrardanthus_macrorhizus:0.0076841264,CUC_Gerrardanthus_macrorhizus_RNA:0.0508611788)99:0.0605183744,CUC_Cyclantheropsis_parviflora_1_RNA:0.0784797338)57:0.0158961169)31:0.0030993797,((CUC_Gynostemma_burmanicum:0.0269191110,CUC_Gynostemma_microspermum_GJ058_RNA:0.0137798708)72:0.0007878463,CUC_Gynostemma_yixingense_WGS:0.0224684463)99:0.0485133431)14:0.0000019967,CUC_Actinostemma_biglandulosum_RNA:0.1058782877)99:0.1172779181)70:0.0108539916)76:0.0294186729,(DAT_Datisca_cannabina:0.0242370745,(DAT_Datisca_glomerata_leaf_RNA:0.0051777359,DAT_Datisca_glomerata_WGS:0.0000009939)70:0.0055830882)98:0.0933183204)
(ANI_Anisophyllea_cinnamomoides:0.0107281794,(BEG_Begonia_petasitifolia:0.1763716063,(((COR_Coriaria_nepalensis:0.0257208902,COR_Coriaria_nepalensis_RNA:0.0127392561)100:0.0699931319,CRN_Corynocarpus_cribbianus:0.0940855256)94:0.0319415813,((((CUC_Actinostemma_biglandulosum:0.0000020512,CUC_Actinostemma_biglandulosum_RNA:0.0000010000)100:0.0254987761,(((CUC_Baijiania_yunnanensis:0.0000026491,CUC_Baijiania_yunnanensis_RNA:0.0000010000)100:0.0358498751,((((((CUC_Benincasa_hispida:0.0000028235,CUC_Benincasa_hispida_RNA:0.0000028611)100:0.0130068623,((CUC_Cucumis_hystrix_RNA:0.0188894815,(CUC_Cucumis_melo_RNA:0.0000010000,CUC_Cucumis_melo_subsp_melo_WGS:0.0035252166)99:0.0093945069)99:0.0347635731,((CUC_Lagenaria_siceraria_GJ113_RNA:0.0000023766,((CUC_Citrullus_amarus_WGS:0.0000026996,CUC_Citrullus_lanatus_1_WGS:0.0059675733)100:0.0180652370,CUC_Lagenaria_siceraria_var_siceraria_WGS:0.0000024537)40:0.0029405727)22:0.0000024636,CUC_Lemurosicyos_variegata_HS0262_WGS:0.0000025084)45:0.0029650399)41:0.0028619548)61:0.0071873436,((((CUC_Cionosicys_macranthus:0.0000028212,CUC_Cionosicys_macranthus_RNA:0.0000021389)100:0.0189071255,(((CUC_Dendrosicyos_socotranus:0.0054218265,CUC_Dendrosicyos_socotranus_HS5731_WGS:0.0000026216)93:0.0055582869,(CUC_Apodanthera_mathewsii_HS5725_WGS:0.0291238326,CUC_Wilbrandia_hibiscoides_1_WGS:0.0191220614)96:0.0065432491)95:0.0058056964,CUC_Bambekea_racemosa_HS5726_WGS:0.0076520110)99:0.0227170104)72:0.0022454410,(CUC_Trichosanthes_pilosa:0.0179575596,CUC_Trichosanthes_pilosa_1_RNA:0.0032819243)100:0.0321633915)46:0.0032601492,(CUC_Herpetospermum_pedunculosum:0.0035490163,CUC_Herpetospermum_pedunculosum_RNA:0.0000023222)97:0.0130422076)33:0.0027557029)33:0.0082258354,(CUC_Bryonia_marmorata:0.0413384429,((CUC_Momordica_peteri:0.0219239526,(CUC_Momordica_foetida_GSK:0.0000021439,CUC_Momordica_foetida_RNA:0.0089132553)99:0.0184467498)94:0.0124142275,((CUC_Telfairia_pedata:0.0000010000,CUC_Telfairia_pedata_RNA:0.0061942902)99:0.0125516189,(CUC_Telfairia_occidentalis_RNA:0.0031049067,CUC_Telfairia_occidentalis_WGS:0.0000024576)98:0.0096735675)98:0.0157390513)50:0.0000023228)43:0.0062522182)68:0.0096267595,(CUC_Siraitia_grosvenorii_1_RNA:0.0054943462,(CUC_Cucumis_omissus_HS5733_WGS:0.0153882115,CUC_Siraitia_grosvenorii_WGS:0.0000024428)26:0.0158701607)69:0.0160434620)88:0.0068676115,(CUC_Indofevillea_khasiana:0.0061860270,CUC_Indofevillea_khasiana_RNA:0.0000023712)98:0.0188269374)86:0.0040117627)99:0.0563482798,((CUC_Cyclantheropsis_parviflora:0.0020573190,CUC_Cyclantheropsis_parviflora_1_RNA:0.0039384284)100:0.0990658670,(CUC_Gerrardanthus_macrorhizus:0.0096239042,CUC_Gerrardanthus_macrorhizus_RNA:0.0195378238)98:0.0158120064)89:0.0250024971)90:0.0130714624)94:0.0203353884,(CUC_Gynostemma_burmanicum:0.0030173408,CUC_Gynostemma_microspermum_GJ058_RNA:0.0000025735)100:0.0526052835)99:0.0758906703,((DAT_Datisca_cannabina:0.0109000295,(DAT_Datisca_glomerata_leaf_RNA:0.0054456165,DAT_Datisca_glomerata_WGS:0.0027326302)84:0.0000022415)100:0.0867934323,TET_Tetrameles_nudiflora:0.1109847573)67:0.0277227636)50:0.0162803636)50:0.0123473818)100:0.1537321211,ANI_Anisophyllea_purpurascens_GSK:0.0116098882)
(ANI_Anisophyllea_cinnamomoides:0.0157368519,(((((BEG_Begonia_petasitifolia:0.0373533978,BEG_Begonia_coptidifolia_WGS:0.0427129211)100:0.1397091116,((((CUC_Actinostemma_biglandulosum:0.0109682294,CUC_Actinostemma_biglandulosum_RNA:0.0000010000)100:0.0740395937,(CUC_Cyclantheropsis_parviflora:0.0161043824,CUC_Cyclantheropsis_parviflora_1_RNA:0.0116573271)100:0.0517007498)79:0.0025788831,((((CUC_Baijiania_yunnanensis:0.0000010000,CUC_Baijiania_yunnanensis_RNA:0.0013746193)100:0.0250901307,(CUC_Indofevillea_khasiana:0.0107382807,CUC_Indofevillea_khasiana_RNA:0.0027318942)100:0.0169702901)78:0.0028589176,(((((((((CUC_Benincasa_hispida:0.0000010000,CUC_Benincasa_hispida_RNA:0.0000023560)100:0.0150017602,(CUC_Citrullus_amarus_WGS:0.0008630435,CUC_Citrullus_lanatus_1_WGS:0.0017958626)100:0.0145509003)89:0.0026320626,(CUC_Lagenaria_siceraria_GJ113_RNA:0.0000021094,CUC_Lagenaria_siceraria_var_siceraria_WGS:0.0025576519)100:0.0078236405)95:0.0066868531,(((CUC_Cucumis_hystrix_RNA:0.0000027398,CUC_Cucumis_hystrix_WGS:0.0047863206)100:0.0070230041,(CUC_Cucumis_melo_RNA:0.0000010000,CUC_Cucumis_melo_subsp_melo_WGS:0.0010342701)100:0.0166283294)100:0.0075670904,CUC_Cucumis_omissus_HS5733_WGS:0.0088381065)100:0.0225277524)100:0.0103719228,(CUC_Bryonia_marmorata:0.0000020409,CUC_Bryonia_dioica_RNA:0.0000010000)100:0.0357885103)52:0.0000021896,(((CUC_Cionosicys_macranthus:0.0016927811,CUC_Cionosicys_macranthus_RNA:0.0000029119)100:0.0248681361,(CUC_Trichosanthes_pilosa:0.0307232418,CUC_Trichosanthes_pilosa_1_RNA:0.0000022315)100:0.0171813160)51:0.0046474671,(CUC_Herpetospermum_pedunculosum:0.0129471197,CUC_Herpetospermum_pedunculosum_RNA:0.0059016590)100:0.0343112378)89:0.0031087009)59:0.0015389608,((CUC_Dendrosicyos_socotranus:0.0000010000,CUC_Dendrosicyos_socotranus_HS5731_WGS:0.0053106787)100:0.0138394409,((CUC_Apodanthera_mathewsii_HS5725_WGS:0.0072698915,CUC_Wilbrandia_hibiscoides_1_WGS:0.0117122534)97:0.0065581181,CUC_Bambekea_racemosa_HS5726_WGS:0.0238491187)92:0.0035150358)100:0.0256942188)100:0.0098350882,((CUC_Momordica_peteri:0.0399724248,CUC_Momordica_foetida_RNA:0.0311872647)98:0.0066714532,((CUC_Telfairia_pedata:0.0168395875,CUC_Telfairia_occidentalis_WGS:0.0106141246)90:0.0028945503,CUC_Telfairia_pedata_RNA:0.0036355322)100:0.0424350962)82:0.0051193685)92:0.0071269861,(CUC_Siraitia_grosvenorii_1_RNA:0.0018933722,CUC_Siraitia_grosvenorii_WGS:0.0142278904)100:0.0308293910)96:0.0036004270)100:0.0267788268,(CUC_Gerrardanthus_macrorhizus:0.0251759413,CUC_Gerrardanthus_macrorhizus_RNA:0.0158945883)100:0.0335723932)69:0.0037251187)90:0.0086549442,((CUC_Gynostemma_burmanicum:0.0000010000,CUC_Gynostemma_microspermum_GJ058_RNA:0.0000010000)98:0.0105763800,CUC_Gynostemma_yixingense_WGS:0.0213822447)100:0.0556329310)100:0.0590035740)26:0.0148934660,(DAT_Datisca_cannabina:0.0266905001,DAT_Datisca_glomerata_leaf_RNA:0.0472004256)100:0.0716564182)23:0.0066127583,((COR_Coriaria_nepalensis:0.0009819800,COR_Coriaria_nepalensis_RNA:0.0010090750)100:0.1222213271,CRN_Corynocarpus_cribbianus:0.1685525818)55:0.0352624691)77:0.0197803746,TET_Tetrameles_nudiflora:0.1241481177)100:0.1210343333,ANI_Anisophyllea_purpurascens_GSK:0.0212249978)
(ANI_Anisophyllea_cinnamomoides:0.0095563425,(((BEG_Begonia_petasitifolia:0.2718568697,((COR_Coriaria_nepalensis:0.1910621850,(CRN_Corynocarpus_cribbianus:0.0091636734,CRN_Corynocarpus_laevigatus_HS5848_WGS:0.0164073878)100:0.0690512270)97:0.0329924147,((CUC_Actinostemma_biglandulosum:0.0000009998,CUC_Actinostemma_biglandulosum_RNA:0.0018133250)100:0.0905167648,(((((CUC_Baijiania_yunnanensis:0.0069536068,CUC_Baijiania_yunnanensis_RNA:0.0308033695)67:0.0456871647,((CUC_Indofevillea_khasiana:0.0000009998,CUC_Indofevillea_khasiana_RNA:0.0000009998)100:0.0216371020,(CUC_Siraitia_grosvenorii_1_RNA:0.0145567953,CUC_Siraitia_grosvenorii_WGS:0.0000009998)100:0.0257165644)59:0.0065977320)44:0.0089315148,((((((((CUC_Benincasa_hispida:0.0000009998,CUC_Benincasa_hispida_RNA:0.0000009998)100:0.0153728512,(CUC_Lemurosicyos_variegata_HS0262_WGS:0.1126279745,CUC_Raphidiocystis_welwitschii_HS5553_WGS:0.0223069846)45:0.0033715777)62:0.0097291563,(((CUC_Cucumis_hystrix_RNA:0.0000009998,CUC_Cucumis_hystrix_WGS:0.0081797395)100:0.0192298883,(CUC_Cucumis_melo_RNA:0.0022878754,CUC_Cucumis_melo_subsp_melo_WGS:0.0000009998)100:0.0154731658)95:0.0045099237,CUC_Cucumis_omissus_HS5733_WGS:0.0137526760)100:0.0332459614)60:0.0026477955,((CUC_Lagenaria_siceraria_GJ113_RNA:0.0000009998,CUC_Lagenaria_siceraria_var_siceraria_WGS:0.0000009998)100:0.0217995408,(CUC_Citrullus_amarus_WGS:0.0031835723,CUC_Citrullus_lanatus_1_WGS:0.0040221955)99:0.0096063275)87:0.0074614179)62:0.0036369235,(((CUC_Dendrosicyos_socotranus:0.0024041974,CUC_Dendrosicyos_socotranus_HS5731_WGS:0.0000009998)100:0.0274448924,(CUC_Apodanthera_mathewsii_HS5725_WGS:0.0082444725,CUC_Wilbrandia_hibiscoides_1_WGS:0.0117148509)95:0.0083786707)41:0.0000009998,CUC_Bambekea_racemosa_HS5726_WGS:0.0139013484)99:0.0100392492)61:0.0071827210,(((CUC_Bryonia_marmorata:0.0248446032,CUC_Bryonia_dioica_RNA:0.0026959353)100:0.0542044281,(CUC_Herpetospermum_pedunculosum:0.0000009998,CUC_Herpetospermum_pedunculosum_RNA:0.0000009998)100:0.0254656984)98:0.0110487284,((CUC_Cionosicys_macranthus:0.0000009998,CUC_Cionosicys_macranthus_RNA:0.0000009998)100:0.0458809582,(CUC_Trichosanthes_pilosa:0.0152380712,CUC_Trichosanthes_pilosa_1_RNA:0.0033655149)100:0.0150791089)98:0.0115855127)53:0.0064475720)66:0.0156917390,(CUC_Momordica_peteri:0.0529783471,(CUC_Momordica_foetida_GSK:0.0083126428,CUC_Momordica_foetida_RNA:0.0073776574)100:0.0247732297)99:0.0234955320)32:0.0010695527,((CUC_Telfairia_pedata:0.0000009998,CUC_Telfairia_pedata_RNA:0.0000009998)97:0.0032632373,CUC_Telfairia_occidentalis_WGS:0.0141677403)100:0.0372080989)60:0.0108301291)99:0.0400678398,(CUC_Gynostemma_burmanicum:0.0000009998,CUC_Gynostemma_microspermum_GJ058_RNA:0.0032068837)100:0.1115655163)87:0.0077613232,(((CUC_Cyclantheropsis_parviflora:0.0053460558,CUC_Cyclantheropsis_parviflora_1_RNA:0.0091306909)100:0.0869968231,CUC_Fevillea_pedatifolia_GSK:0.0529910706)93:0.0236550737,(CUC_Gerrardanthus_macrorhizus:0.0169888573,CUC_Gerrardanthus_macrorhizus_RNA:0.0301197938)100:0.0602105173)97:0.0167046106)64:0.0058073505)100:0.0559732313)87:0.0070058021)70:0.0150104901,TET_Tetrameles_nudiflora:0.2370999997)67:0.0172698078,(DAT_Datisca_cannabina:0.0520503739,DAT_Datisca_glomerata_leaf_RNA:0.0199464298)100:0.0794816648)100:0.1567158780,ANI_Anisophyllea_purpurascens_GSK:0.0273519657)
(BEG_Begonia_petasitifolia:0.1420306006,(COR_Coriaria_nepalensis:0.0000010000,COR_Coriaria_nepalensis_RNA:0.0000010000)100:0.1636669891,(CRN_Corynocarpus_cribbianus:0.0666429128,((((CUC_Actinostemma_biglandulosum:0.0000010000,CUC_Actinostemma_biglandulosum_RNA:0.0000010000)100:0.0624361503,(((((((((CUC_Bryonia_marmorata:0.0034222639,CUC_Bryonia_dioica_RNA:0.0000010000)100:0.0269836884,(((CUC_Cionosicys_macranthus:0.0026614479,CUC_Cionosicys_macranthus_RNA:0.0000024358)100:0.0216130703,((((CUC_Benincasa_hispida_RNA:0.0120806054,CUC_Dendrosicyos_socotranus_HS5731_WGS:0.0223138679)90:0.0116603659,(CUC_Citrullus_amarus_WGS:0.0033684134,CUC_Citrullus_lanatus_1_WGS:0.0048700499)100:0.0417390774)52:0.0000020748,(CUC_Lagenaria_siceraria_GJ113_RNA:0.0000010000,CUC_Lagenaria_siceraria_var_siceraria_WGS:0.0020113307)95:0.0063671733)84:0.0030062086,(((CUC_Cucumis_hystrix_RNA:0.0000010000,CUC_Cucumis_hystrix_WGS:0.0000010000)100:0.0201007320,CUC_Cucumis_melo_RNA:0.0169563752)58:0.0000022721,CUC_Cucumis_omissus_HS5733_WGS:0.0042031092)99:0.0224735187)90:0.0031362272)96:0.0070241213,(CUC_Dendrosicyos_socotranus:0.0128351769,(CUC_Apodanthera_mathewsii_HS5725_WGS:0.0109821375,CUC_Wilbrandia_hibiscoides_1_WGS:0.0090112934)86:0.0087400544)96:0.0085806561)95:0.0053866041)94:0.0092649553,((CUC_Herpetospermum_pedunculosum:0.0084530881,CUC_Herpetospermum_pedunculosum_RNA:0.0069851038)100:0.0276722837,CUC_Trichosanthes_pilosa_1_RNA:0.0281701247)84:0.0025581634)96:0.0076399535,(CUC_Telfairia_pedata:0.0161364820,((CUC_Telfairia_occidentalis_RNA:0.0000010000,CUC_Telfairia_occidentalis_WGS:0.0000010000)98:0.0208266042,CUC_Telfairia_pedata_RNA:0.0000010000)67:0.0000010000)99:0.0303154600)85:0.0056641014,(CUC_Momordica_peteri:0.0142087446,CUC_Momordica_foetida_RNA:0.0133569054)99:0.0165550013)86:0.0078859710,CUC_Baijiania_yunnanensis_RNA:0.0186958427)78:0.0027407289,(CUC_Siraitia_grosvenorii_1_RNA:0.0012165540,CUC_Siraitia_grosvenorii_WGS:0.0068875551)96:0.0347213406)67:0.0039477075,(CUC_Indofevillea_khasiana:0.0648010769,CUC_Indofevillea_khasiana_RNA:0.0000010000)100:0.0293912190)86:0.0209829631,(((CUC_Gerrardanthus_macrorhizus:0.0000010000,CUC_Gerrardanthus_macrorhizus_RNA:0.0000024567)100:0.0568148757,((CUC_Fevillea_pedatifolia_GSK:0.0457106102,CUC_Cyclantheropsis_parviflora_1_RNA:0.0541295566)81:0.0052499155,CUC_Fevillea_cordifolia_WGS:0.1094925803)82:0.0157322640)44:0.0049629837,CUC_Gynostemma_yixingense_WGS:0.0922458674)31:0.0025372970)40:0.0038400969)100:0.0816932363,(DAT_Datisca_cannabina:0.0022330861,DAT_Datisca_glomerata_leaf_RNA:0.0178066390)100:0.0830520440)69:0.0000029335,TET_Tetrameles_nudiflora:0.1235304829)91:0.0281499502)77:0.0167749479)
(ANI_Anisophyllea_cinnamomoides:0.1143153638,(((BEG_Begonia_petasitifolia:0.0469022823,BEG_Begonia_coptidifolia_WGS:0.0000025721)100:0.2307259816,((COR_Coriaria_nepalensis:0.0000010000,COR_Coriaria_nepalensis_RNA:0.0000010000)100:0.1465242621,CRN_Corynocarpus_cribbianus:0.1353174381)85:0.0127359421)62:0.0052056814,((((((CUC_Actinostemma_biglandulosum:0.1700617530,CUC_Actinostemma_biglandulosum_RNA:0.0000028169)100:0.1157928262,CUC_Gynostemma_burmanicum:0.0366539774)87:0.0076988200,(CUC_Cyclantheropsis_parviflora:0.0041445814,CUC_Cyclantheropsis_parviflora_1_RNA:0.0039635113)100:0.0557488166)73:0.0047538238,((CUC_Baijiania_yunnanensis:0.0000010000,CUC_Baijiania_yunnanensis_RNA:0.0000010000)96:0.0135930447,(((((((((((CUC_Benincasa_hispida:0.0091451716,CUC_Benincasa_hispida_RNA:0.0000010000)79:0.0202717091,(CUC_Citrullus_amarus_WGS:0.0000010000,CUC_Citrullus_lanatus_1_WGS:0.0000010000)100:0.0246475750)42:0.0000010000,(CUC_Lagenaria_siceraria_GJ113_RNA:0.0000010000,CUC_Lagenaria_siceraria_var_siceraria_WGS:0.0000010000)100:0.0203477079)72:0.0040844259,(CUC_Cucumis_hystrix_RNA:0.0000010000,(CUC_Cucumis_hystrix_WGS:0.0000010000,CUC_Cucumis_melo_subsp_melo_WGS:0.0121394344)82:0.0040010381)75:0.0080220422)53:0.0085655882,(CUC_Telfairia_pedata:0.0276724735,CUC_Telfairia_occidentalis_RNA:0.0000028215)54:0.0298975575)22:0.0000025946,CUC_Herpetospermum_pedunculosum_RNA:0.0269641170)26:0.0036956547,((CUC_Bryonia_marmorata:0.0385365109,((CUC_Dendrosicyos_socotranus:0.0276086360,(CUC_Bambekea_racemosa_HS5726_WGS:0.0000023639,CUC_Wilbrandia_hibiscoides_1_WGS:0.0000010000)80:0.0108590769)14:0.0000022465,CUC_Trichosanthes_pilosa:0.0287957517)39:0.0107520675)13:0.0000027234,CUC_Herpetospermum_pedunculosum:0.0279526032)28:0.0112352729)35:0.0042822887,(CUC_Cionosicys_macranthus:0.0000010000,CUC_Cionosicys_macranthus_RNA:0.0000010000)99:0.0202332098)33:0.0038934673,CUC_Apodanthera_mathewsii_HS5725_WGS:0.0204279193)65:0.0084682996,CUC_Siraitia_grosvenorii_WGS:0.0206819615)59:0.0040555773,((CUC_Indofevillea_khasiana:0.0254529941,CUC_Indofevillea_khasiana_RNA:0.0155698488)68:0.0045445324,CUC_Momordica_peteri:0.0000010000)29:0.0000020451)27:0.0000025797)91:0.0152583666)65:0.0124504392,CUC_Gerrardanthus_macrorhizus:0.0368637231)95:0.0480226834,TET_Tetrameles_nudiflora:0.0835550314)78:0.0130313478)79:0.0152012769,(DAT_Datisca_cannabina:0.0042191672,DAT_Datisca_glomerata_leaf_RNA:0.0561876648)97:0.0660927215)
(BEG_Begonia_petasitifolia:0.2336870999,((((COR_Coriaria_nepalensis:0.2606447343,COR_Coriaria_nepalensis_RNA:0.0135802458)100:0.1063003391,(CRN_Corynocarpus_cribbianus:0.0000009965,CRN_Corynocarpus_laevigatus_HS5848_WGS:0.0000009965)100:0.1160302650)96:0.0279956716,TET_Tetrameles_nudiflora:0.1598182192)47:0.0088715179,((DAT_Datisca_cannabina:0.0389216067,DAT_Datisca_glomerata_leaf_RNA:0.0000023602)100:0.0854932450,ANI_Anisophyllea_purpurascens_GSK:0.1600853564)49:0.0324374258)24:0.0152149556,((((CUC_Actinostemma_biglandulosum:0.0119097672,CUC_Actinostemma_biglandulosum_RNA:0.0056854604)100:0.0762379193,(((CUC_Baijiania_yunnanensis:0.0081933781,CUC_Baijiania_yunnanensis_RNA:0.0000020875)100:0.0314179849,(CUC_Indofevillea_khasiana:0.0000009965,CUC_Indofevillea_khasiana_RNA:0.0000009965)100:0.0270067840)97:0.0098623181,(((((((((((CUC_Benincasa_hispida:0.0082254459,CUC_Benincasa_hispida_RNA:0.0000020921)78:0.0161794529,(CUC_Citrullus_amarus_WGS:0.0000009965,CUC_Citrullus_lanatus_1_WGS:0.0040372205)100:0.0304282263)93:0.0060595304,((CUC_Cucumis_hystrix_RNA:0.0031448292,CUC_Cucumis_hystrix_WGS:0.0109582432)98:0.0062891310,(CUC_Cucumis_melo_RNA:0.0108535311,CUC_Cucumis_omissus_HS5733_WGS:0.0419105949)63:0.0000023562)100:0.0260079765)80:0.0050013918,(CUC_Lagenaria_siceraria_GJ113_RNA:0.0000009965,CUC_Lagenaria_siceraria_var_siceraria_WGS:0.0126948672)99:0.0287364106)91:0.0082136654,((CUC_Dendrosicyos_socotranus:0.0342409719,CUC_Bambekea_racemosa_HS5726_WGS:0.0209873453)26:0.0000009965,(CUC_Apodanthera_mathewsii_HS5725_WGS:0.0131415628,CUC_Wilbrandia_hibiscoides_1_WGS:0.0125170373)97:0.0131408594)91:0.0164877069)61:0.0022849814,(CUC_Cionosicys_macranthus:0.0082031798,CUC_Cionosicys_macranthus_RNA:0.0000009965)100:0.0231777996)67:0.0037153876,(CUC_Bryonia_marmorata:0.0082335896,CUC_Bryonia_dioica_RNA:0.0000023714)100:0.0488333564)44:0.0029273831,(CUC_Herpetospermum_pedunculosum:0.0207547440,CUC_Herpetospermum_pedunculosum_RNA:0.0000009965)100:0.0284426914)53:0.0028531637,(CUC_Trichosanthes_pilosa:0.0692100513,CUC_Trichosanthes_pilosa_1_RNA:0.0204098318)86:0.0173115326)99:0.0122047482,((CUC_Telfairia_pedata:0.0056016080,CUC_Telfairia_pedata_RNA:0.0000009965)100:0.0096832930,CUC_Telfairia_occidentalis_RNA:0.0044045500)100:0.0453732774)96:0.0092815718,((CUC_Momordica_peteri:0.0214837408,(CUC_Momordica_foetida_GSK:0.0000009965,CUC_Momordica_foetida_RNA:0.0057130438)93:0.0156148503)100:0.0394607779,(CUC_Siraitia_grosvenorii_1_RNA:0.0053710144,CUC_Siraitia_grosvenorii_WGS:0.0157665966)100:0.0206380398)49:0.0027254846)63:0.0046311519)98:0.0236768037)89:0.0036038128,(((CUC_Cyclantheropsis_parviflora:0.0122368379,CUC_Cyclantheropsis_parviflora_1_RNA:0.0096433389)100:0.0646240126,(CUC_Gerrardanthus_macrorhizus:0.0430588442,CUC_Gerrardanthus_macrorhizus_RNA:0.0097155523)100:0.0556511953)89:0.0033114026,CUC_Fevillea_pedatifolia_GSK:0.1849935726)95:0.0098594666)85:0.0098394739,((CUC_Gynostemma_burmanicum:0.0081863686,CUC_Gynostemma_yixingense_WGS:0.0040706873)89:0.0082777017,CUC_Gynostemma_microspermum_GJ058_RNA:0.0058191375)100:0.0602071843)100:0.0732752166)
(ANI_Anisophyllea_cinnamomoides:0.0447468711,(BEG_Begonia_petasitifolia:0.2609389401,(DAT_Datisca_cannabina:0.0334446698,(DAT_Datisca_glomerata_leaf_RNA:0.0000010180,DAT_Datisca_glomerata_WGS:0.0030118990)100:0.0221802076)100:0.0849825163)71:0.0090179460,(((((COR_Coriaria_nepalensis:0.0292117220,COR_Coriaria_nepalensis_RNA:0.0373810280)100:0.1294877113,(CRN_Corynocarpus_cribbianus:0.0734171947,CRN_Corynocarpus_laevigatus_HS5848_WGS:0.0426993633)98:0.0430578788)93:0.0143352866,TET_Tetrameles_nudiflora:0.1055294973)89:0.0122970089,(((CUC_Actinostemma_biglandulosum:0.0000010180,CUC_Actinostemma_biglandulosum_RNA:0.0088980487)100:0.1114605666,((((CUC_Baijiania_yunnanensis:0.0383484483,CUC_Baijiania_yunnanensis_RNA:0.0000010180)100:0.0285238593,((((((((((CUC_Benincasa_hispida:0.0000010180,CUC_Benincasa_hispida_RNA:0.0000010180)100:0.0240271706,(CUC_Lagenaria_siceraria_GJ113_RNA:0.0009268766,CUC_Lagenaria_siceraria_var_siceraria_WGS:0.0008507895)100:0.0239615352)92:0.0019037217,(CUC_Citrullus_amarus_WGS:0.0016114847,CUC_Citrullus_lanatus_1_WGS:0.0038876267)100:0.0182200711)98:0.0031518805,(((CUC_Cucumis_hystrix_RNA:0.0000026453,CUC_Cucumis_hystrix_WGS:0.0012235359)100:0.0079914510,(CUC_Cucumis_melo_RNA:0.0000010180,CUC_Cucumis_melo_subsp_melo_WGS:0.0013237315)100:0.0157001077)96:0.0022724135,CUC_Cucumis_omissus_HS5733_WGS:0.0106563827)100:0.0294865748)100:0.0126235987,((CUC_Dendrosicyos_socotranus:0.0178157471,((CUC_Apodanthera_mathewsii_HS5725_WGS:0.0187274097,CUC_Wilbrandia_hibiscoides_1_WGS:0.0060244288)76:0.0041889499,CUC_Dendrosicyos_socotranus_HS5731_WGS:0.0148805914)90:0.0090453133)53:0.0000010180,CUC_Bambekea_racemosa_HS5726_WGS:0.0098778124)88:0.0216940186)89:0.0035627402,(((CUC_Bryonia_marmorata:0.0000010180,CUC_Bryonia_dioica_RNA:0.0000010180)100:0.0439009732,(CUC_Herpetospermum_pedunculosum:0.0000010180,CUC_Herpetospermum_pedunculosum_RNA:0.0160150299)65:0.0020880134)98:0.0063900832,(((CUC_Cionosicys_macranthus:0.0091897096,CUC_Cionosicys_macranthus_RNA:0.0000021756)99:0.0261691656,CUC_Cucurbita_digitata_GSK:0.0332066899)99:0.0129823623,(CUC_Trichosanthes_pilosa:0.0000023018,CUC_Trichosanthes_pilosa_1_RNA:0.0074016632)76:0.0115946075)97:0.0091573111)74:0.0017732585)99:0.0135665453,((CUC_Telfairia_pedata:0.0035405446,CUC_Telfairia_pedata_RNA:0.0035054837)98:0.0068347031,CUC_Telfairia_occidentalis_WGS:0.0126506471)100:0.0187257102)97:0.0032277603,(CUC_Momordica_peteri:0.0202120015,(CUC_Momordica_foetida_GSK:0.0342003140,CUC_Momordica_foetida_RNA:0.0054342626)100:0.0129764299)93:0.0198727474)92:0.0078335682,(CUC_Siraitia_grosvenorii_1_RNA:0.0008082115,CUC_Siraitia_grosvenorii_WGS:0.0028095543)100:0.0236505528)82:0.0058140862,(CUC_Indofevillea_khasiana:0.0023750139,CUC_Indofevillea_khasiana_RNA:0.0032429114)99:0.0169504528)75:0.0041543782)100:0.0404180240,CUC_Gynostemma_burmanicum:0.0742513694)38:0.0033710556,(((CUC_Cyclantheropsis_parviflora:0.0000021728,CUC_Gerrardanthus_macrorhizus:0.1161088052)93:0.0103990242,CUC_Cyclantheropsis_parviflora_1_RNA:0.0105596396)97:0.0513459411,CUC_Gerrardanthus_macrorhizus_RNA:0.1036345855)87:0.0269183815)44:0.0035460190)66:0.0083464409,(CUC_Gynostemma_microspermum_GJ058_RNA:0.0158754909,CUC_Gynostemma_yixingense_WGS:0.0018129988)91:0.0544178972)100:0.1151141367)84:0.0156605523,ANI_Anisophyllea_purpurascens_GSK:0.2199795423)63:0.0049805257)
(ANI_Anisophyllea_cinnamomoides:0.0522596245,(((BEG_Begonia_petasitifolia:0.2130364992,(((COR_Coriaria_nepalensis:0.0000020249,COR_Coriaria_nepalensis_RNA:0.0042014857)100:0.1665238160,(CRN_Corynocarpus_cribbianus:0.0225005444,CRN_Corynocarpus_laevigatus_HS5848_WGS:0.0206231254)100:0.0646738158)78:0.0297597334,(((CUC_Actinostemma_biglandulosum:0.0052078244,CUC_Actinostemma_biglandulosum_RNA:0.0035399320)100:0.0650269049,(((CUC_Cyclantheropsis_parviflora:0.0041980794,CUC_Cyclantheropsis_parviflora_1_RNA:0.0111694185)100:0.0667439342,(CUC_Gerrardanthus_macrorhizus:0.0106275445,CUC_Gerrardanthus_macrorhizus_RNA:0.0087394064)100:0.0377469467)97:0.0231879947,(CUC_Gynostemma_burmanicum:0.0049297570,(CUC_Gynostemma_microspermum_GJ058_RNA:0.0000020597,CUC_Gynostemma_yixingense_WGS:0.0405593050)98:0.0052864901)100:0.0624212021)91:0.0079962340)78:0.0069130666,((CUC_Baijiania_yunnanensis:0.0000009995,CUC_Baijiania_yunnanensis_RNA:0.0000028559)100:0.0382872633,(((((((((CUC_Bryonia_marmorata:0.0202677084,CUC_Bryonia_dioica_RNA:0.0134963445)100:0.0383846788,(CUC_Telfairia_pedata_RNA:0.0108076728,CUC_Telfairia_occidentalis_WGS:0.0127033340)100:0.0290573565)57:0.0077643312,CUC_Trichosanthes_pilosa_1_RNA:0.0214725169)43:0.0039668412,(CUC_Herpetospermum_pedunculosum:0.0000024276,CUC_Herpetospermum_pedunculosum_RNA:0.0000023189)97:0.0189971476)44:0.0056161379,(((CUC_Dendrosicyos_socotranus:0.0000020782,CUC_Dendrosicyos_socotranus_HS5731_WGS:0.0033208980)99:0.0084927582,(CUC_Apodanthera_mathewsii_HS5725_WGS:0.0106836186,CUC_Wilbrandia_hibiscoides_1_WGS:0.0092262499)97:0.0096114251)94:0.0146769461,(CUC_Bambekea_racemosa_HS5726_WGS:0.0049394867,CUC_Raphidiocystis_welwitschii_HS5553_WGS:0.0803704331)73:0.0227549446)67:0.0081181727)32:0.0047950729,((CUC_Cionosicys_macranthus:0.0000009995,CUC_Cionosicys_macranthus_RNA:0.0000009995)100:0.0215239264,((CUC_Benincasa_hispida_RNA:0.0285480006,((CUC_Lagenaria_siceraria_GJ113_RNA:0.0000009995,CUC_Lagenaria_siceraria_var_siceraria_WGS:0.0013501735)99:0.0153296717,(CUC_Citrullus_amarus_WGS:0.0000009995,CUC_Citrullus_lanatus_1_WGS:0.0013598188)96:0.0287582117)71:0.0044996350)73:0.0065945513,((CUC_Cucumis_hystrix_RNA:0.0184036115,CUC_Cucumis_omissus_HS5733_WGS:0.0087583746)61:0.0046184298,(CUC_Cucumis_melo_RNA:0.0000009995,CUC_Cucumis_melo_subsp_melo_WGS:0.0000009995)100:0.0055467468)100:0.0297743051)71:0.0121958127)60:0.0081800071)85:0.0179766234,(CUC_Momordica_peteri:0.0400786246,(CUC_Momordica_foetida_GSK:0.0000022157,CUC_Momordica_foetida_RNA:0.0017604334)99:0.0334387517)58:0.0118198645)91:0.0096943820,(CUC_Siraitia_grosvenorii_1_RNA:0.0000023836,CUC_Siraitia_grosvenorii_WGS:0.0000021067)100:0.0380940287)80:0.0056818053,(CUC_Indofevillea_khasiana:0.0017006111,CUC_Indofevillea_khasiana_RNA:0.0000027720)100:0.0372605124)92:0.0079544113)100:0.0436874615)100:0.1267493076)65:0.0134671057)53:0.0003284897,TET_Tetrameles_nudiflora:0.1303000822)67:0.0207679144,((DAT_Datisca_cannabina:0.0367454278,DAT_Datisca_glomerata_leaf_RNA:0.0093325947)99:0.0510066631,BEG_Begonia_coptidifolia_WGS:0.1157429477)60:0.0184590542)100:0.1516133250,ANI_Anisophyllea_purpurascens_GSK:0.0049353949)
(ANI_Anisophyllea_cinnamomoides:0.2210045243,((BEG_Begonia_petasitifolia:0.3016984821,(DAT_Datisca_cannabina:0.0179143909,(DAT_Datisca_glomerata_leaf_RNA:0.0000010009,DAT_Datisca_glomerata_WGS:0.0000010009)100:0.0314742054)100:0.1324503714)94:0.0292107383,(((CUC_Actinostemma_biglandulosum:0.0000010009,CUC_Actinostemma_biglandulosum_RNA:0.0000010009)100:0.1426148140,((((CUC_Baijiania_yunnanensis:0.0031033620,CUC_Baijiania_yunnanensis_RNA:0.0026262199)100:0.0573342652,((((((((CUC_Benincasa_hispida:0.0083081265,CUC_Benincasa_hispida_RNA:0.0000010009)98:0.0234050876,CUC_Raphidiocystis_welwitschii_HS5553_WGS:0.0494083385)53:0.0068579899,(((((CUC_Cucumis_hystrix_RNA:0.0025116358,CUC_Cucumis_hystrix_WGS:0.0037104347)100:0.0139923685,(CUC_Cucumis_melo_RNA:0.0010207666,CUC_Cucumis_melo_subsp_melo_WGS:0.0019247127)100:0.0138185279)96:0.0068926556,CUC_Cucumis_omissus_HS5733_WGS:0.0228150102)98:0.0274072968,(CUC_Lagenaria_siceraria_GJ113_RNA:0.0000010009,CUC_Lagenaria_siceraria_var_siceraria_WGS:0.0000010009)100:0.0291628404)82:0.0099316542,(CUC_Citrullus_amarus_WGS:0.0043449130,CUC_Citrullus_lanatus_1_WGS:0.0000010009)100:0.0290234650)30:0.0055205263)89:0.0157977765,(((CUC_Dendrosicyos_socotranus:0.0084062706,CUC_Dendrosicyos_socotranus_HS5731_WGS:0.0161156065)98:0.0092988242,(CUC_Apodanthera_mathewsii_HS5725_WGS:0.0129253089,CUC_Wilbrandia_hibiscoides_1_WGS:0.0201343157)98:0.0068426783)99:0.0222987628,CUC_Bambekea_racemosa_HS5726_WGS:0.0265077961)96:0.0125209359)98:0.0145795379,((CUC_Bryonia_marmorata:0.0288180057,CUC_Bryonia_dioica_RNA:0.0064271108)100:0.0532402742,CUC_Herpetospermum_pedunculosum:0.0571932982)93:0.0083952277)96:0.0143913651,((CUC_Cionosicys_macranthus:0.0020210030,CUC_Cionosicys_macranthus_RNA:0.0000010009)100:0.0638269869,(CUC_Trichosanthes_pilosa:0.0129729499,CUC_Trichosanthes_pilosa_1_RNA:0.0246957980)92:0.0133102014)99:0.0156843967)93:0.0083317210,((CUC_Telfairia_pedata:0.0025484128,CUC_Telfairia_pedata_RNA:0.0000010009)100:0.0152425219,(CUC_Telfairia_occidentalis_RNA:0.0049728711,CUC_Telfairia_occidentalis_WGS:0.0189556551)99:0.0076847046)100:0.0599692596)86:0.0035876033,((CUC_Momordica_peteri:0.0329657710,CUC_Momordica_foetida_RNA:0.0438191094)98:0.0267291400,(CUC_Siraitia_grosvenorii_1_RNA:0.0000010009,CUC_Siraitia_grosvenorii_WGS:0.0014293729)100:0.0533725935)81:0.0037481600)98:0.0183680633)77:0.0060339728,(CUC_Indofevillea_khasiana:0.0014132019,CUC_Indofevillea_khasiana_RNA:0.0014384495)100:0.0366461565)100:0.0478921595,(((CUC_Cyclantheropsis_parviflora:0.0126391484,CUC_Cyclantheropsis_parviflora_1_RNA:0.0114227688)100:0.1093946156,(CUC_Gerrardanthus_macrorhizus:0.0102069209,CUC_Gerrardanthus_macrorhizus_RNA:0.0182168898)100:0.0989665031)85:0.0165051101,((CUC_Gynostemma_burmanicum:0.0022904350,CUC_Gynostemma_microspermum_GJ058_RNA:0.0160080686)89:0.0135453992,CUC_Gynostemma_yixingense_WGS:0.0348323456)100:0.0984320540)74:0.0050457950)80:0.0118217100)100:0.0897256378,ANI_Anisophyllea_purpurascens_GSK:0.2007903137)77:0.0255273468)44:0.0000029103,(((COR_Coriaria_nepalensis:0.0032294183,COR_Coriaria_nepalensis_RNA:0.0064128540)100:0.2659268987,(CRN_Corynocarpus_cribbianus:0.0586411065,CRN_Corynocarpus_laevigatus_HS5848_WGS:0.0065456129)100:0.1474521966)73:0.0193239473,TET_Tetrameles_nudiflora:0.1532374642)78:0.0504789467)
(ANI_Anisophyllea_cinnamomoides:0.0213466467,(BEG_Begonia_petasitifolia:0.2089601981,(((COR_Coriaria_nepalensis:0.0000010000,COR_Coriaria_nepalensis_RNA:0.0000010000)100:0.1006158747,(CRN_Corynocarpus_cribbianus:0.0443421966,CRN_Corynocarpus_laevigatus_HS5848_WGS:0.0936721138)100:0.0928940158)46:0.0191083691,((((CUC_Actinostemma_biglandulosum:0.0033114926,CUC_Actinostemma_biglandulosum_RNA:0.0007437578)100:0.0592772032,(((((((CUC_Baijiania_yunnanensis:0.0000010000,CUC_Baijiania_yunnanensis_RNA:0.0012916995)56:0.0000010000,CUC_Baijiania_yunnanensis_HS2656_GSK:0.0105142927)100:0.0136966977,(CUC_Indofevillea_khasiana:0.0000010000,CUC_Indofevillea_khasiana_RNA:0.0012919492)100:0.0132371953)94:0.0052885512,((((((((CUC_Benincasa_hispida:0.0018206963,CUC_Benincasa_hispida_RNA:0.0000010000)100:0.0252932985,(((CUC_Cucumis_hystrix_RNA:0.0015349625,CUC_Cucumis_hystrix_WGS:0.0054493451)100:0.0076336254,(CUC_Cucumis_melo_RNA:0.0000010000,CUC_Cucumis_melo_subsp_melo_WGS:0.0015843888)100:0.0093301977)100:0.0103558519,((CUC_Lagenaria_siceraria_GJ113_RNA:0.0000010000,CUC_Lagenaria_siceraria_var_siceraria_WGS:0.0000010000)100:0.0106846495,(CUC_Citrullus_amarus_WGS:0.0279508336,CUC_Citrullus_lanatus_1_WGS:0.0000010000)100:0.0116029131)97:0.0032579227)98:0.0062344130)100:0.0126040758,((CUC_Dendrosicyos_socotranus:0.0000010000,CUC_Dendrosicyos_socotranus_HS5731_WGS:0.0022326684)96:0.0021534982,(CUC_Apodanthera_mathewsii_HS5725_WGS:0.0040156448,CUC_Wilbrandia_hibiscoides_1_WGS:0.0108868908)91:0.0015600353)96:0.0059722575)89:0.0055805428,(CUC_Bryonia_marmorata:0.0013986681,CUC_Bryonia_dioica_RNA:0.0000010000)100:0.0405315163)66:0.0012822320,((((CUC_Cionosicys_macranthus:0.0000010000,CUC_Cionosicys_macranthus_RNA:0.0000010000)100:0.0144663836,CUC_Cucurbita_digitata_GSK:0.0196638425)87:0.0067796806,((CUC_Trichosanthes_pilosa:0.0000020472,CUC_Bambekea_racemosa_HS5726_WGS:0.0389857879)87:0.0091788939,CUC_Trichosanthes_pilosa_1_RNA:0.0068660243)83:0.0102305615)90:0.0047231797,(CUC_Herpetospermum_pedunculosum:0.0021330592,CUC_Herpetospermum_pedunculosum_RNA:0.0074658407)94:0.0090860008)63:0.0014471097)97:0.0072402684,((CUC_Telfairia_pedata:0.0000010000,CUC_Telfairia_pedata_RNA:0.0000010000)96:0.0027091157,CUC_Telfairia_occidentalis_RNA:0.0095114801)100:0.0201498715)90:0.0065915521,(CUC_Momordica_peteri:0.0230761225,CUC_Momordica_foetida_RNA:0.0186421022)100:0.0158442477)74:0.0020296974,(CUC_Siraitia_grosvenorii_1_RNA:0.0000010000,CUC_Siraitia_grosvenorii_WGS:0.0000010000)100:0.0287502557)69:0.0010326638)100:0.0215461810,((CUC_Gynostemma_burmanicum:0.0045419705,CUC_Gynostemma_microspermum_GJ058_RNA:0.0000010000)96:0.0030218189,CUC_Gynostemma_yixingense_WGS:0.0163216723)100:0.0333447784)51:0.0005728846,(CUC_Cyclantheropsis_parviflora:0.0062997194,CUC_Cyclantheropsis_parviflora_1_RNA:0.0035254225)100:0.0478494404)62:0.0039700938,(CUC_Gerrardanthus_macrorhizus:0.0314631686,CUC_Gerrardanthus_macrorhizus_RNA:0.0118631854)100:0.0410405637)68:0.0078901160)100:0.0529231781,TET_Tetrameles_nudiflora:0.0948610910)76:0.0133583133,(DAT_Datisca_cannabina:0.0410924565,(DAT_Datisca_glomerata_leaf_RNA:0.0000010000,DAT_Datisca_glomerata_WGS:0.0032554904)99:0.0219901664)100:0.0725725856)48:0.0061602803)86:0.0164640768)100:0.0849498578,ANI_Anisophyllea_purpurascens_GSK:0.0220994568)
(ANI_Anisophyllea_cinnamomoides:0.0077875878,((((BEG_Begonia_petasitifolia:0.1361508249,TET_Tetrameles_nudiflora:0.0959258253)54:0.0153370153,(((CUC_Actinostemma_biglandulosum:0.0000010000,CUC_Actinostemma_biglandulosum_RNA:0.0000023343)100:0.0778527882,((((CUC_Cyclantheropsis_parviflora:0.0050615153,CUC_Cyclantheropsis_parviflora_1_RNA:0.0031461893)98:0.0344810070,CUC_Siolmatra_pentaphylla_WGS:0.0235274504)94:0.0243379489,CUC_Gerrardanthus_macrorhizus_RNA:0.0854405060)35:0.0115374272,(CUC_Gerrardanthus_macrorhizus:0.0173939804,(CUC_Gynostemma_burmanicum:0.0000010000,CUC_Gynostemma_microspermum_GJ058_RNA:0.0020056017)100:0.0555503368)46:0.0129377042)44:0.0011617531)91:0.0070263753,((CUC_Baijiania_yunnanensis:0.0019082729,CUC_Baijiania_yunnanensis_RNA:0.0017076414)100:0.0210487684,((((((((CUC_Benincasa_hispida:0.0026635781,CUC_Benincasa_hispida_RNA:0.0018731117)100:0.0224441338,(((CUC_Cucumis_hystrix_RNA:0.0154092328,(CUC_Cucumis_melo_RNA:0.0000023335,CUC_Cucumis_melo_subsp_melo_WGS:0.0061382314)99:0.0076430087)100:0.0153979324,((CUC_Lagenaria_siceraria_GJ113_RNA:0.0000010000,CUC_Lagenaria_siceraria_var_siceraria_WGS:0.0000010000)100:0.0188394055,(CUC_Citrullus_amarus_WGS:0.0015024921,CUC_Citrullus_lanatus_1_WGS:0.0000023209)100:0.0119418777)93:0.0021489006)54:0.0000023340,CUC_Cucumis_omissus_HS5733_WGS:0.0000010000)46:0.0014096562)47:0.0000022317,CUC_Lemurosicyos_variegata_HS0262_WGS:0.0252216488)84:0.0035592606,(CUC_Cionosicys_macranthus:0.0000029622,CUC_Cionosicys_macranthus_RNA:0.0000025262)100:0.0217969820)98:0.0112407427,((((CUC_Bryonia_marmorata:0.0155959347,CUC_Bryonia_dioica_RNA:0.0095961858)100:0.0381984347,(CUC_Herpetospermum_pedunculosum:0.0134639855,CUC_Herpetospermum_pedunculosum_RNA:0.0013492834)99:0.0210209005)82:0.0047032539,(CUC_Trichosanthes_pilosa:0.0000020593,CUC_Trichosanthes_pilosa_1_RNA:0.0059847647)92:0.0114430209)66:0.0036760443,((CUC_Dendrosicyos_socotranus:0.0085072342,CUC_Wilbrandia_hibiscoides_1_WGS:0.0163293334)89:0.0075394735,(CUC_Apodanthera_mathewsii_HS5725_WGS:0.0112523515,(CUC_Bambekea_racemosa_HS5726_WGS:0.0000024594,CUC_Dendrosicyos_socotranus_HS5731_WGS:0.0235909705)90:0.0049890679)78:0.0035466249)89:0.0090631658)77:0.0064488080)78:0.0032414171,(CUC_Momordica_peteri:0.0200293863,CUC_Momordica_foetida_RNA:0.0157416753)92:0.0116247824)84:0.0028368498,((CUC_Telfairia_pedata:0.0751577687,CUC_Telfairia_pedata_RNA:0.0019200428)90:0.0032213080,(CUC_Telfairia_occidentalis_RNA:0.0000028964,CUC_Telfairia_occidentalis_WGS:0.0000010000)87:0.0062541285)94:0.0218436571)87:0.0091337538,((CUC_Indofevillea_khasiana:0.0000021145,CUC_Indofevillea_khasiana_RNA:0.0000021378)100:0.0210155206,(CUC_Siraitia_grosvenorii_1_RNA:0.0000010000,CUC_Siraitia_grosvenorii_WGS:0.0000027573)100:0.0156773485)85:0.0003305710)75:0.0035216036)92:0.0130414486)100:0.0799324540)37:0.0011261661,(DAT_Datisca_cannabina:0.0089326679,(DAT_Datisca_glomerata_leaf_RNA:0.0000025978,DAT_Datisca_glomerata_WGS:0.0000021605)100:0.0178537903)100:0.0771583563)44:0.0041715634,((COR_Coriaria_nepalensis:0.0000010000,COR_Coriaria_nepalensis_RNA:0.0000010000)100:0.0753398064,(CRN_Corynocarpus_cribbianus:0.0179931297,CRN_Corynocarpus_laevigatus_HS5848_WGS:0.0187516155)100:0.0671496317)85:0.0154617706)100:0.1280103749,ANI_Anisophyllea_purpurascens_GSK:0.0133052277)
(ANI_Anisophyllea_cinnamomoides:0.0000027840,(((BEG_Begonia_petasitifolia:0.1980269033,(DAT_Datisca_cannabina:0.1241567832,(DAT_Datisca_glomerata_leaf_RNA:0.0000027919,DAT_Datisca_glomerata_WGS:0.0000010088)87:0.0000021272)100:0.1636638610)82:0.0210133293,((((CUC_Actinostemma_biglandulosum:0.0000010088,CUC_Actinostemma_biglandulosum_RNA:0.0015754364)100:0.0739193197,(((CUC_Baijiania_yunnanensis:0.0000022515,CUC_Baijiania_yunnanensis_RNA:0.0024582977)100:0.0302570398,(((((((((((((CUC_Benincasa_hispida:0.0090921821,CUC_Benincasa_hispida_RNA:0.0000010088)100:0.0286700137,(CUC_Citrullus_amarus_WGS:0.0000027840,CUC_Citrullus_lanatus_1_WGS:0.0080381742)100:0.0130497566)95:0.0055971613,((((CUC_Cucumis_hystrix_RNA:0.0000010088,CUC_Cucumis_hystrix_WGS:0.0082977841)100:0.0227158583,(CUC_Cucumis_melo_RNA:0.0027186663,CUC_Cucumis_melo_subsp_melo_WGS:0.0083779392)100:0.0199844641)98:0.0046541739,CUC_Cucumis_omissus_HS5733_WGS:0.0095000181)100:0.0205969384,(CUC_Lagenaria_siceraria_GJ113_RNA:0.0000010088,CUC_Lagenaria_siceraria_var_siceraria_WGS:0.0000010088)100:0.0256946584)92:0.0016829915)93:0.0099374667,CUC_Lemurosicyos_variegata_HS0262_WGS:0.0226467877)88:0.0102008966,(CUC_Cionosicys_macranthus:0.0000010088,CUC_Cionosicys_macranthus_RNA:0.0000010088)100:0.0355904084)62:0.0000029361,CUC_Bryonia_dioica_RNA:0.0573571169)30:0.0041169544,(CUC_Herpetospermum_pedunculosum:0.0052879890,CUC_Herpetospermum_pedunculosum_RNA:0.0000027840)100:0.0265899232)29:0.0002769595,(((CUC_Dendrosicyos_socotranus:0.0000010088,CUC_Dendrosicyos_socotranus_HS5731_WGS:0.0000010088)100:0.0178526933,(CUC_Apodanthera_mathewsii_HS5725_WGS:0.0054958757,CUC_Wilbrandia_hibiscoides_1_WGS:0.0070231608)100:0.0140857750)97:0.0070745843,CUC_Bambekea_racemosa_HS5726_WGS:0.0203875228)88:0.0049198049)74:0.0061613201,(CUC_Bryonia_marmorata:0.0576133584,(CUC_Trichosanthes_pilosa:0.0163593494,CUC_Trichosanthes_pilosa_1_RNA:0.0000010088)97:0.0237588351)85:0.0122308146)83:0.0048803969,((CUC_Telfairia_pedata:0.0371393099,CUC_Telfairia_pedata_RNA:0.0029146315)99:0.0091194692,CUC_Telfairia_occidentalis_WGS:0.0112217012)100:0.0316170935)80:0.0016402696,(CUC_Momordica_peteri:0.0233971256,(CUC_Momordica_foetida_GSK:0.0022890399,CUC_Momordica_foetida_RNA:0.0000025734)100:0.0353520196)96:0.0117748753)75:0.0054240187,(CUC_Siraitia_grosvenorii_1_RNA:0.0000010088,CUC_Siraitia_grosvenorii_WGS:0.0000010088)100:0.0316219926)98:0.0077111067,(CUC_Indofevillea_khasiana:0.0000010088,CUC_Indofevillea_khasiana_RNA:0.0000010088)100:0.0253324039)76:0.0021856798)100:0.0236401209,((((CUC_Cyclantheropsis_parviflora:0.0093412758,CUC_Cyclantheropsis_parviflora_1_RNA:0.0104335095)100:0.0591058109,CUC_Fevillea_pedatifolia_GSK:0.0711246913)99:0.0285331827,(CUC_Gerrardanthus_macrorhizus:0.0266796666,CUC_Gerrardanthus_macrorhizus_RNA:0.0626647283)99:0.0437440689)91:0.0073879108,CUC_Siolmatra_pentaphylla_WGS:0.0841766314)84:0.0025727570)88:0.0135861131)81:0.0202479501,((CUC_Gynostemma_burmanicum:0.0000021048,CUC_Gynostemma_microspermum_GSK:0.0092304761)100:0.0146625450,CUC_Gynostemma_yixingense_WGS:0.0084022137)100:0.0682322768)100:0.1123946840,TET_Tetrameles_nudiflora:0.1749903242)73:0.0359373487)51:0.0153357876,(COR_Coriaria_nepalensis:0.1136418711,(CRN_Corynocarpus_cribbianus:0.0155586694,CRN_Corynocarpus_laevigatus_HS5848_WGS:0.0000027840)100:0.1344438871)97:0.0432202617)100:0.1657661802,ANI_Anisophyllea_purpurascens_GSK:0.0451514291)
(BEG_Begonia_petasitifolia:0.3632681954,(((((COR_Coriaria_nepalensis:0.0805773506,(TET_Tetrameles_nudiflora:0.0954647122,DAT_Datisca_glomerata_leaf_RNA:0.1353636198)94:0.0535696620)95:0.1100142366,(((CUC_Telfairia_pedata:0.0121906104,CUC_Telfairia_occidentalis_RNA:0.0080849287)99:0.0112256528,CUC_Telfairia_occidentalis_WGS:0.0186990568)95:0.0041154051,CUC_Telfairia_pedata_RNA:0.0142661584)100:0.0339723221)23:0.0000020279,((((((CUC_Benincasa_hispida:0.0084829702,CUC_Benincasa_hispida_RNA:0.0000010000)90:0.0260561756,((CUC_Cucumis_hystrix_RNA:0.0000025829,CUC_Cucumis_hystrix_WGS:0.0047407180)97:0.0092940473,(CUC_Cucumis_melo_RNA:0.0000010000,CUC_Cucumis_melo_subsp_melo_WGS:0.0035228285)90:0.0094799498)89:0.0158408408)94:0.0025702000,((CUC_Lagenaria_siceraria_GJ113_RNA:0.0000028920,CUC_Lagenaria_siceraria_var_siceraria_WGS:0.0035168558)91:0.0124571832,(CUC_Citrullus_amarus_WGS:0.0039314669,CUC_Citrullus_lanatus_1_WGS:0.0032865527)96:0.0102531943)96:0.0031643109)100:0.0181874670,(CUC_Cionosicys_macranthus:0.0038336181,CUC_Cionosicys_macranthus_RNA:0.0000010000)100:0.0283822784)91:0.0048430453,(CUC_Dendrosicyos_socotranus:0.0175013153,(CUC_Apodanthera_mathewsii_HS5725_WGS:0.0172521962,CUC_Wilbrandia_hibiscoides_1_WGS:0.0176325695)87:0.0042182128)93:0.0242025479)82:0.0134716818,(((CUC_Bryonia_marmorata:0.0461882681,CUC_Bryonia_dioica_RNA:0.0125097704)100:0.0412052388,(CUC_Herpetospermum_pedunculosum:0.0059481275,CUC_Herpetospermum_pedunculosum_RNA:0.0000010000)100:0.0515469253)87:0.0087032958,(CUC_Trichosanthes_pilosa:0.0085733738,CUC_Trichosanthes_pilosa_1_RNA:0.0000010000)99:0.0307381461)66:0.0037078869)70:0.0046994387)51:0.0082870765,((((CUC_Actinostemma_biglandulosum:0.0084882073,CUC_Actinostemma_biglandulosum_RNA:0.0000010000)100:0.1044419523,((CUC_Gynostemma_burmanicum:0.0085323170,CUC_Gynostemma_microspermum_GJ058_RNA:0.0000024061)100:0.0882958307,CUC_Cyclantheropsis_parviflora_1_RNA:0.1239101883)45:0.0154604754)41:0.0170231488,((CUC_Baijiania_yunnanensis:0.0083573423,CUC_Baijiania_yunnanensis_RNA:0.0000023096)99:0.0318233751,(CUC_Indofevillea_khasiana:0.0083809304,CUC_Indofevillea_khasiana_RNA:0.0000010000)100:0.0317704257)68:0.0168837318)20:0.0090619453,(CUC_Siraitia_grosvenorii_1_RNA:0.0000010000,CUC_Siraitia_grosvenorii_WGS:0.0132874937)99:0.0262631936)21:0.0198165521)31:0.0375252442,(CUC_Momordica_foetida_GSK:0.0095751210,CUC_Momordica_foetida_RNA:0.0027956260)94:0.0188805438)26:0.0121700236,CUC_Momordica_peteri:0.0583596888)
(ANI_Anisophyllea_cinnamomoides:0.1475060239,((BEG_Begonia_petasitifolia:0.0303195574,BEG_Begonia_coptidifolia_WGS:0.0206318328)100:0.1316784416,((((COR_Coriaria_nepalensis:0.0000010000,COR_Coriaria_nepalensis_RNA:0.0000010000)100:0.0490860084,(CRN_Corynocarpus_cribbianus:0.0183606368,CRN_Corynocarpus_laevigatus_HS5848_WGS:0.0130631231)95:0.0309786698)50:0.0052764437,(((CUC_Actinostemma_biglandulosum:0.0000010000,CUC_Actinostemma_biglandulosum_RNA:0.0092049882)99:0.0365995768,(((CUC_Gynostemma_burmanicum:0.0031820680,CUC_Gynostemma_microspermum_GJ058_RNA:0.0094128353)89:0.0000022127,CUC_Gynostemma_microspermum_GSK:0.0157043579)67:0.0036125317,CUC_Gynostemma_yixingense_WGS:0.0042652981)100:0.0573295086)73:0.0093526216,((((CUC_Baijiania_yunnanensis:0.0000010000,CUC_Baijiania_yunnanensis_RNA:0.0000010000)100:0.0222092885,(((((((CUC_Benincasa_hispida:0.0000010000,CUC_Benincasa_hispida_RNA:0.0000010000)100:0.0158491624,(((CUC_Cucumis_hystrix_RNA:0.0000010000,CUC_Cucumis_hystrix_WGS:0.0000010000)99:0.0098333492,(CUC_Cucumis_melo_RNA:0.0000010000,CUC_Cucumis_melo_subsp_melo_WGS:0.0000010000)99:0.0097857814)100:0.0223045709,((CUC_Lagenaria_siceraria_GJ113_RNA:0.0000010000,CUC_Lagenaria_siceraria_var_siceraria_WGS:0.0000010000)100:0.0220138962,(CUC_Citrullus_amarus_WGS:0.0037959013,CUC_Citrullus_lanatus_1_WGS:0.0000010000)92:0.0036421994)87:0.0038355956)37:0.0000029429)99:0.0142567414,(CUC_Dendrosicyos_socotranus:0.0165447762,((CUC_Apodanthera_mathewsii_HS5725_WGS:0.0000021548,CUC_Dendrosicyos_socotranus_HS5731_WGS:0.0142937951)90:0.0065239835,CUC_Wilbrandia_hibiscoides_1_WGS:0.0000028119)86:0.0041806729)98:0.0112673422)41:0.0031261993,(CUC_Cionosicys_macranthus:0.0574753035,((CUC_Trichosanthes_pilosa:0.0136883800,CUC_Trichosanthes_pilosa_1_RNA:0.0000028119)100:0.0139286051,CUC_Cionosicys_macranthus_RNA:0.0223194248)98:0.0098297390)57:0.0041604007)54:0.0020666748,((CUC_Bryonia_marmorata:0.0022458343,CUC_Bryonia_dioica_RNA:0.0021659896)100:0.0354895489,(CUC_Herpetospermum_pedunculosum:0.0061128995,CUC_Herpetospermum_pedunculosum_RNA:0.0067414232)100:0.0244591301)75:0.0031978290)82:0.0049882372,(((CUC_Telfairia_pedata:0.0000010000,CUC_Telfairia_pedata_RNA:0.0000010000)99:0.0056471561,(CUC_Telfairia_occidentalis_RNA:0.0000010000,CUC_Telfairia_occidentalis_WGS:0.0000010000)100:0.0058752233)100:0.0199697501,(CUC_Siraitia_grosvenorii_1_RNA:0.0018899501,CUC_Siraitia_grosvenorii_WGS:0.0000010000)100:0.0114938797)91:0.0108137839)66:0.0024750299,(CUC_Momordica_peteri:0.0184914019,CUC_Momordica_foetida_RNA:0.0119839202)100:0.0202831863)78:0.0019653031)75:0.0018383670,(CUC_Indofevillea_khasiana:0.0024629390,CUC_Indofevillea_khasiana_RNA:0.0000010000)98:0.0132712290)98:0.0248832205,((CUC_Cyclantheropsis_parviflora:0.0043079592,CUC_Cyclantheropsis_parviflora_1_RNA:0.0000010000)100:0.0672554656,(CUC_Gerrardanthus_macrorhizus:0.0035820538,CUC_Gerrardanthus_macrorhizus_RNA:0.0119030160)100:0.0563286318)64:0.0048533955)33:0.0003265942)98:0.1154787735)36:0.0137066562,((DAT_Datisca_cannabina:0.0237165440,DAT_Datisca_glomerata_leaf_RNA:0.0043849441)100:0.0166690706,ANI_Anisophyllea_purpurascens_GSK:0.1176864730)47:0.0381802794)70:0.0187298873)79:0.0238517006,TET_Tetrameles_nudiflora:0.0684443486)
(ANI_Anisophyllea_cinnamomoides:0.1747656089,((BEG_Begonia_petasitifolia:0.2606197738,TET_Tetrameles_nudiflora:0.1194932636)33:0.0246256456,(DAT_Datisca_cannabina:0.0249316088,(DAT_Datisca_glomerata_leaf_RNA:0.0023134068,DAT_Datisca_glomerata_WGS:0.0020828566)89:0.0028240987)100:0.1146414059)39:0.0143016885,((COR_Coriaria_nepalensis:0.1291485852,(CRN_Corynocarpus_cribbianus:0.0025878146,CRN_Corynocarpus_laevigatus_HS5848_WGS:0.0112119178)100:0.1090486423)100:0.0941443810,((((CUC_Actinostemma_biglandulosum:0.0000010107,CUC_Actinostemma_biglandulosum_RNA:0.0035293618)100:0.0882288168,((CUC_Gynostemma_burmanicum:0.0053092526,CUC_Gynostemma_microspermum_GJ058_RNA:0.0035089606)100:0.0194877437,CUC_Gynostemma_yixingense_WGS:0.0047195149)100:0.1067909111)86:0.0166183923,(((CUC_Cyclantheropsis_parviflora:0.0090567062,CUC_Cyclantheropsis_parviflora_1_RNA:0.0083462613)100:0.0759777269,CUC_Fevillea_pedatifolia_GSK:0.0462302110)97:0.0258988128,CUC_Gerrardanthus_macrorhizus:0.1004466943)72:0.0049471345)88:0.0138056762,((CUC_Baijiania_yunnanensis:0.0508725385,((((((((CUC_Benincasa_hispida:0.0016587421,CUC_Benincasa_hispida_RNA:0.0000010107)100:0.0204058749,(((CUC_Cucumis_hystrix_RNA:0.0023997749,CUC_Cucumis_hystrix_WGS:0.0000010107)100:0.0096878267,(CUC_Cucumis_melo_subsp_melo_WGS:0.0071797858,CUC_Cucumis_omissus_HS5733_WGS:0.0142437693)96:0.0011770700)100:0.0290725443,((CUC_Lagenaria_siceraria_GJ113_RNA:0.0016136319,CUC_Lagenaria_siceraria_var_siceraria_WGS:0.0000010107)100:0.0158136973,(CUC_Citrullus_amarus_WGS:0.0000010107,CUC_Citrullus_lanatus_1_WGS:0.0016420544)99:0.0071756926)96:0.0048765583)85:0.0021489607)100:0.0230816959,CUC_Cionosicys_macranthus:0.0426116392)91:0.0043036935,(((CUC_Dendrosicyos_socotranus:0.0000010107,CUC_Dendrosicyos_socotranus_HS5731_WGS:0.0000010107)100:0.0165334710,CUC_Apodanthera_mathewsii_HS5725_WGS:0.0198861663)100:0.0287836660,CUC_Bambekea_racemosa_HS5726_WGS:0.0229178356)100:0.0190983522)95:0.0105239864,(((CUC_Bryonia_marmorata:0.0090527346,CUC_Bryonia_dioica_RNA:0.0058856561)100:0.0446920207,(CUC_Herpetospermum_pedunculosum:0.0056917949,CUC_Herpetospermum_pedunculosum_RNA:0.0029639528)100:0.0246156368)49:0.0060761251,(CUC_Trichosanthes_pilosa:0.0453636635,CUC_Cionosicys_macranthus_RNA:0.0601561151)27:0.0000020272)93:0.0108237675)99:0.0169862054,(CUC_Telfairia_pedata:0.0104507029,CUC_Telfairia_occidentalis_WGS:0.0029638780)100:0.0345420893)79:0.0044394708,(CUC_Momordica_peteri:0.0316953415,(CUC_Momordica_foetida_GSK:0.0000010107,CUC_Momordica_foetida_RNA:0.0052642414)100:0.0275055763)99:0.0213693810)87:0.0037403465,(CUC_Siraitia_grosvenorii_1_RNA:0.0016630176,CUC_Siraitia_grosvenorii_WGS:0.0000010107)100:0.0329617432)96:0.0083170255)91:0.0070865207,CUC_Indofevillea_khasiana:0.0421553507)100:0.0388836199)100:0.0789237222)49:0.0202635268)
(ANI_Anisophyllea_cinnamomoides:0.0861432750,(BEG_Begonia_petasitifolia:0.2434996681,(((COR_Coriaria_nepalensis:0.0000009995,COR_Coriaria_nepalensis_RNA:0.0000009995)100:0.1930275150,(CRN_Corynocarpus_cribbianus:0.0235368232,CRN_Corynocarpus_laevigatus_HS5848_WGS:0.0720850159)100:0.1011486102)71:0.0304714929,(((((CUC_Actinostemma_biglandulosum:0.0000025396,CUC_Actinostemma_biglandulosum_RNA:0.0079723367)100:0.0932525069,(CUC_Gynostemma_burmanicum:0.0000025443,CUC_Gynostemma_microspermum_GJ058_RNA:0.0065634862)100:0.1238730412)92:0.0427065080,(((((CUC_Baijiania_yunnanensis:0.0000009995,CUC_Baijiania_yunnanensis_RNA:0.0000009995)100:0.0185944314,(CUC_Indofevillea_khasiana:0.0016585824,CUC_Indofevillea_khasiana_RNA:0.0031519968)100:0.0265044642)91:0.0144686865,(CUC_Siraitia_grosvenorii_1_RNA:0.0000009995,CUC_Siraitia_grosvenorii_WGS:0.0015763681)99:0.0089660155)47:0.0056326416,((((((((CUC_Benincasa_hispida:0.0000009995,CUC_Benincasa_hispida_RNA:0.0000009995)100:0.0222680899,(CUC_Cucumis_hystrix_RNA:0.0178456473,(CUC_Cucumis_melo_RNA:0.0000009995,CUC_Cucumis_melo_subsp_melo_WGS:0.0000009995)100:0.0076956651)100:0.0375658855)46:0.0045904991,CUC_Raphidiocystis_welwitschii_HS5553_WGS:0.0336864865)41:0.0017907662,((CUC_Lagenaria_siceraria_GJ113_RNA:0.0000009995,CUC_Lagenaria_siceraria_var_siceraria_WGS:0.0000009995)100:0.0205140667,(CUC_Citrullus_amarus_WGS:0.0015791646,CUC_Citrullus_lanatus_1_WGS:0.0000009995)100:0.0182067589)89:0.0056589756)98:0.0098768180,(CUC_Cionosicys_macranthus:0.0172685130,CUC_Cionosicys_macranthus_RNA:0.0198615420)91:0.0117812580)89:0.0038802782,(((CUC_Bryonia_marmorata:0.0000009995,CUC_Bryonia_dioica_RNA:0.0031708915)100:0.0565007783,((CUC_Herpetospermum_pedunculosum:0.0000025146,CUC_Herpetospermum_pedunculosum_RNA:0.0000023447)98:0.0042980960,CUC_Herpetospermum_pedunculosum_SB13_GSK:0.0000009995)100:0.0317124230)85:0.0124148556,(((CUC_Dendrosicyos_socotranus:0.0000021476,CUC_Dendrosicyos_socotranus_HS5731_WGS:0.0000009995)100:0.0161440244,CUC_Apodanthera_mathewsii_HS5725_WGS:0.0106321165)99:0.0062655668,CUC_Bambekea_racemosa_HS5726_WGS:0.0136762926)99:0.0063573313)34:0.0040961847)76:0.0129135173,(CUC_Trichosanthes_pilosa:0.0000009995,CUC_Trichosanthes_pilosa_1_RNA:0.0037381538)100:0.0185373773)98:0.0253873873,((CUC_Momordica_peteri:0.0547057271,CUC_Momordica_foetida_RNA:0.0174854614)98:0.0259253069,((CUC_Telfairia_pedata:0.0000009995,CUC_Telfairia_pedata_RNA:0.0031975927)100:0.0102495388,(CUC_Telfairia_occidentalis_RNA:0.0000009995,CUC_Telfairia_occidentalis_WGS:0.0015945004)99:0.0028548537)100:0.0394822408)75:0.0047936642)83:0.0086286959)99:0.0522740462,(CUC_Gerrardanthus_macrorhizus:0.0169979228,CUC_Gerrardanthus_macrorhizus_RNA:0.0300733632)100:0.0593603452)53:0.0037572787)74:0.0071302292,((CUC_Cyclantheropsis_parviflora:0.0000021516,CUC_Cyclantheropsis_parviflora_1_RNA:0.0094989056)100:0.0440102718,CUC_Fevillea_pedatifolia_GSK:0.1436995695)93:0.0222469892)99:0.0875269583,(DAT_Datisca_cannabina:0.0084830903,DAT_Datisca_glomerata_leaf_RNA:0.0184008661)100:0.0966435199)53:0.0246552401)52:0.0134367462)92:0.0391694260,TET_Tetrameles_nudiflora:0.1441813365)
(ANI_Anisophyllea_cinnamomoides:0.0881960764,(((BEG_Begonia_petasitifolia:0.0158589409,BEG_Begonia_coptidifolia_WGS:0.0082235335)100:0.2160608644,(TET_Tetrameles_nudiflora:0.1091044659,(DAT_Datisca_glomerata_leaf_RNA:0.0000028062,DAT_Datisca_glomerata_WGS:0.0082278720)100:0.1042503399)87:0.0198553500)77:0.0231901690,((COR_Coriaria_nepalensis:0.0246546618,COR_Coriaria_nepalensis_RNA:0.0333448418)100:0.1014988735,(CRN_Corynocarpus_cribbianus:0.0068220914,CRN_Corynocarpus_laevigatus_HS5848_WGS:0.0238886772)100:0.0593624333)99:0.0475581881)64:0.0161624720,(((((CUC_Actinostemma_biglandulosum:0.0032298697,CUC_Actinostemma_biglandulosum_RNA:0.0000009995)99:0.0420854537,(CUC_Gynostemma_burmanicum:0.0042701655,CUC_Gynostemma_microspermum_GJ058_RNA:0.0019801781)100:0.1191397579)90:0.0137943085,(CUC_Gerrardanthus_macrorhizus:0.0080586549,CUC_Gerrardanthus_macrorhizus_RNA:0.0153851082)100:0.0460571146)59:0.0088294657,((((CUC_Baijiania_yunnanensis:0.0015235575,CUC_Baijiania_yunnanensis_RNA:0.0000009995)100:0.0310588191,(CUC_Siraitia_grosvenorii_1_RNA:0.0000009995,CUC_Siraitia_grosvenorii_WGS:0.0000009995)100:0.0232686991)88:0.0043769595,(CUC_Indofevillea_khasiana:0.0030597857,CUC_Indofevillea_khasiana_RNA:0.0000025070)100:0.0225809260)90:0.0056081863,(((((((((CUC_Benincasa_hispida:0.0015391924,CUC_Benincasa_hispida_RNA:0.0000009995)100:0.0309653185,(((CUC_Cucumis_hystrix_RNA:0.0000009995,CUC_Cucumis_hystrix_WGS:0.0024625599)100:0.0048185788,(CUC_Cucumis_melo_RNA:0.0015419994,CUC_Cucumis_melo_subsp_melo_WGS:0.0000009995)100:0.0079162934)99:0.0046246280,CUC_Cucumis_omissus_HS5733_WGS:0.0063155258)100:0.0205283073)53:0.0019224091,((CUC_Lagenaria_siceraria_GJ113_RNA:0.0000009995,CUC_Lagenaria_siceraria_var_siceraria_WGS:0.0000009995)100:0.0215914785,(CUC_Citrullus_amarus_WGS:0.0016111365,CUC_Citrullus_lanatus_1_WGS:0.0015906170)100:0.0198568243)45:0.0025975853)75:0.0054209665,CUC_Raphidiocystis_welwitschii_HS5553_WGS:0.0388002630)89:0.0175091728,(((CUC_Dendrosicyos_socotranus:0.0015415678,CUC_Dendrosicyos_socotranus_HS5731_WGS:0.0000009995)99:0.0100401742,(CUC_Apodanthera_mathewsii_HS5725_WGS:0.0064231987,CUC_Wilbrandia_hibiscoides_1_WGS:0.0193168527)92:0.0053358791)98:0.0142175271,CUC_Bambekea_racemosa_HS5726_WGS:0.0804108055)98:0.0123820324)75:0.0044374990,((CUC_Bryonia_marmorata:0.0015354916,CUC_Bryonia_dioica_RNA:0.0000009995)100:0.0411400281,(CUC_Herpetospermum_pedunculosum:0.0030623565,CUC_Herpetospermum_pedunculosum_RNA:0.0000009995)100:0.0384927102)98:0.0143284667)79:0.0052129240,((CUC_Cionosicys_macranthus:0.0000009995,CUC_Cionosicys_macranthus_RNA:0.0000009995)100:0.0202550363,(CUC_Trichosanthes_pilosa:0.0000009995,CUC_Trichosanthes_pilosa_1_RNA:0.0000009995)100:0.0218989518)95:0.0061671678)89:0.0092129943,((CUC_Telfairia_pedata:0.0020021003,CUC_Telfairia_pedata_RNA:0.0000009995)92:0.0099814549,(CUC_Telfairia_occidentalis_RNA:0.0000009995,CUC_Telfairia_occidentalis_WGS:0.0033925685)73:0.0026092144)100:0.0424180089)69:0.0014030873,(CUC_Momordica_peteri:0.0445016565,CUC_Momordica_foetida_RNA:0.0112030973)99:0.0284346896)53:0.0050268138)99:0.0242503118)77:0.0174021080,(CUC_Cyclantheropsis_parviflora:0.0021818461,CUC_Cyclantheropsis_parviflora_1_RNA:0.0051490725)100:0.0555948317)94:0.0529987088)
(ANI_Anisophyllea_cinnamomoides:0.0283083545,((((BEG_Begonia_petasitifolia:0.0339638530,BEG_Begonia_coptidifolia_WGS:0.0242201423)100:0.1420794904,((CUC_Actinostemma_biglandulosum:0.0000010070,CUC_Actinostemma_biglandulosum_RNA:0.0000010070)100:0.1310002180,(((((CUC_Baijiania_yunnanensis:0.0000010070,CUC_Baijiania_yunnanensis_RNA:0.0015003812)100:0.0201374384,(CUC_Indofevillea_khasiana:0.0015594049,CUC_Indofevillea_khasiana_RNA:0.0018586158)100:0.0220248373)49:0.0054913745,((((((((CUC_Benincasa_hispida:0.0000010070,CUC_Benincasa_hispida_RNA:0.0000010070)100:0.0258885271,(((((CUC_Cucumis_hystrix_RNA:0.0000010070,CUC_Cucumis_hystrix_WGS:0.0000010070)100:0.0098206471,(CUC_Cucumis_melo_RNA:0.0000010070,CUC_Cucumis_melo_subsp_melo_WGS:0.0000010070)100:0.0066039469)100:0.0171803531,CUC_Cucumis_omissus_HS5733_WGS:0.0065256849)100:0.0228212905,CUC_Lemurosicyos_variegata_HS0262_WGS:0.0220107655)84:0.0039093291,((CUC_Lagenaria_siceraria_GJ113_RNA:0.0024924792,CUC_Lagenaria_siceraria_var_siceraria_WGS:0.0000010070)100:0.0112815492,(CUC_Citrullus_amarus_WGS:0.0000010070,CUC_Citrullus_lanatus_1_WGS:0.0024694471)100:0.0367375368)90:0.0018776595)62:0.0056604669)100:0.0208318966,((((CUC_Bryonia_marmorata:0.0061428632,CUC_Bryonia_dioica_RNA:0.0022654210)100:0.0340857874,(CUC_Trichosanthes_pilosa:0.0033291944,CUC_Trichosanthes_pilosa_1_RNA:0.0014900430)100:0.0205214937)73:0.0034192006,(CUC_Herpetospermum_pedunculosum:0.0079503654,CUC_Herpetospermum_pedunculosum_RNA:0.0045517959)100:0.0243141717)72:0.0023466196,CUC_Cionosicys_macranthus_RNA:0.0301240142)75:0.0020487131)48:0.0018422233,(((CUC_Dendrosicyos_socotranus:0.0000010070,CUC_Dendrosicyos_socotranus_HS5731_WGS:0.0000010070)100:0.0173495880,(CUC_Apodanthera_mathewsii_HS5725_WGS:0.0000026473,CUC_Wilbrandia_hibiscoides_1_WGS:0.0061622043)98:0.0082817217)99:0.0075902552,CUC_Bambekea_racemosa_HS5726_WGS:0.0124290954)99:0.0153287504)44:0.0000028504,CUC_Cionosicys_macranthus:0.0458227307)95:0.0097283228,((CUC_Telfairia_pedata:0.0000010070,CUC_Telfairia_pedata_RNA:0.0012336412)100:0.0048505052,(CUC_Telfairia_occidentalis_RNA:0.0012782183,CUC_Telfairia_occidentalis_WGS:0.0000010070)100:0.0050656353)100:0.0251715501)75:0.0045245515,(CUC_Momordica_peteri:0.0217230711,(CUC_Momordica_foetida_GSK:0.0024200028,CUC_Momordica_foetida_RNA:0.0039402779)100:0.0171080251)100:0.0171994006)91:0.0070929182,(CUC_Siraitia_grosvenorii_1_RNA:0.0000010070,CUC_Siraitia_grosvenorii_WGS:0.0012915100)100:0.0329568841)82:0.0045994868)100:0.0292057987,((CUC_Cyclantheropsis_parviflora:0.0022969442,CUC_Cyclantheropsis_parviflora_1_RNA:0.0038168953)100:0.0865857331,(CUC_Gerrardanthus_macrorhizus:0.0198058103,CUC_Gerrardanthus_macrorhizus_RNA:0.0130388143)100:0.0377843522)98:0.0215926500)79:0.0033489778,((CUC_Gynostemma_burmanicum:0.0000010070,CUC_Gynostemma_microspermum_GJ058_RNA:0.0020497827)100:0.0130543085,CUC_Gynostemma_yixingense_WGS:0.0098235721)100:0.0457547872)78:0.0133746719)100:0.0629797551)75:0.0133820883,TET_Tetrameles_nudiflora:0.1803979981)74:0.0201001274,(((COR_Coriaria_nepalensis:0.0166230777,COR_Coriaria_nepalensis_RNA:0.0178919631)100:0.1953605861,(CRN_Corynocarpus_cribbianus:0.0176162178,CRN_Corynocarpus_laevigatus_HS5848_WGS:0.0636416447)100:0.0681670827)100:0.0682752408,(DAT_Datisca_cannabina:0.0230268524,(DAT_Datisca_glomerata_leaf_RNA:0.0162685284,DAT_Datisca_glomerata_WGS:0.0058729462)99:0.0181430425)100:0.0687325432)63:0.0087551242)100:0.1506918999,ANI_Anisophyllea_purpurascens_GSK:0.0193949731)
(ANI_Anisophyllea_cinnamomoides:0.1345069226,((((BEG_Begonia_petasitifolia:0.0726469111,BEG_Begonia_coptidifolia_WGS:0.0953814442)100:0.1572603785,((DAT_Datisca_cannabina:0.0478147792,(DAT_Datisca_glomerata_leaf_RNA:0.0000010000,DAT_Datisca_glomerata_WGS:0.0000010000)100:0.0173643704)100:0.1142002734,TET_Tetrameles_nudiflora:0.1824322829)83:0.0142682448)94:0.0362710882,(((CUC_Actinostemma_biglandulosum:0.0020301562,CUC_Actinostemma_biglandulosum_RNA:0.0015587476)100:0.1056346506,((((CUC_Baijiania_yunnanensis:0.0037259943,CUC_Baijiania_yunnanensis_HS2656_GSK:0.0036813657)100:0.0271052199,CUC_Baijiania_yunnanensis_RNA:0.0038655153)100:0.0361587117,(((((((((((CUC_Benincasa_hispida:0.0000022615,CUC_Benincasa_hispida_RNA:0.0011349473)100:0.0293639089,((CUC_Lagenaria_siceraria_GJ113_RNA:0.0000025526,CUC_Lagenaria_siceraria_var_siceraria_WGS:0.0038751053)100:0.0135420629,((CUC_Citrullus_amarus_WGS:0.0014564708,CUC_Citrullus_lanatus_1_WGS:0.0047822274)100:0.0116676910,CUC_Lemurosicyos_variegata_HS0262_WGS:0.0150632216)64:0.0068301792)87:0.0015537479)73:0.0032977464,(((CUC_Cucumis_hystrix_RNA:0.0000010000,CUC_Cucumis_hystrix_WGS:0.0029772798)100:0.0149043737,(CUC_Cucumis_melo_RNA:0.0015495353,CUC_Cucumis_melo_subsp_melo_WGS:0.0047801271)100:0.0144376372)95:0.0024169745,CUC_Cucumis_omissus_HS5733_WGS:0.0139009360)100:0.0303662077)100:0.0162416446,(((CUC_Dendrosicyos_socotranus:0.0038096432,CUC_Dendrosicyos_socotranus_HS5731_WGS:0.0000010000)99:0.0174496649,CUC_Apodanthera_mathewsii_HS5725_WGS:0.0151864542)70:0.0039158551,(CUC_Bambekea_racemosa_HS5726_WGS:0.0072793724,CUC_Wilbrandia_hibiscoides_1_WGS:0.0221995363)70:0.0054320418)100:0.0236261158)96:0.0044051594,(CUC_Herpetospermum_pedunculosum:0.0059081565,CUC_Herpetospermum_pedunculosum_RNA:0.0040379697)100:0.0332261798)62:0.0052298730,((CUC_Bryonia_marmorata:0.0029959275,CUC_Bryonia_dioica_RNA:0.0009149192)100:0.0500462634,(CUC_Trichosanthes_pilosa:0.0055457449,CUC_Trichosanthes_pilosa_1_RNA:0.0000010000)100:0.0466106150)38:0.0058447150)71:0.0059105387,(CUC_Cionosicys_macranthus:0.0067514710,CUC_Cionosicys_macranthus_RNA:0.0000010000)100:0.0484677539)97:0.0040853837,((CUC_Telfairia_pedata:0.0031917777,CUC_Telfairia_pedata_RNA:0.0000010000)99:0.0036462341,(CUC_Telfairia_occidentalis_RNA:0.0010732394,CUC_Telfairia_occidentalis_WGS:0.0031728290)100:0.0101402464)100:0.0273847679)100:0.0080915574,(CUC_Momordica_peteri:0.0534569382,(CUC_Momordica_foetida_GSK:0.0021865896,CUC_Momordica_foetida_RNA:0.0020648280)100:0.0218754818)100:0.0180942839)100:0.0079044839,(CUC_Siraitia_grosvenorii_1_RNA:0.0000022341,CUC_Siraitia_grosvenorii_WGS:0.0110777254)100:0.0285856462)99:0.0105830615,(CUC_Indofevillea_khasiana:0.0322238842,CUC_Indofevillea_khasiana_RNA:0.0066740480)100:0.0187043739)96:0.0046907711)99:0.0198104729,((CUC_Gynostemma_burmanicum:0.0030736169,CUC_Gynostemma_microspermum_GJ058_RNA:0.0028658995)94:0.0047892263,CUC_Gynostemma_yixingense_WGS:0.0026688463)100:0.1432851031)70:0.0050064822)71:0.0050804609,((CUC_Cyclantheropsis_parviflora:0.0091993049,CUC_Cyclantheropsis_parviflora_1_RNA:0.0161827381)100:0.0729408763,(CUC_Gerrardanthus_macrorhizus:0.0095337622,CUC_Gerrardanthus_macrorhizus_RNA:0.0176118133)100:0.0520453272)99:0.0234227405)92:0.0978627725)14:0.0000022257,(CRN_Corynocarpus_cribbianus:0.4904506178,CRN_Corynocarpus_laevigatus_HS5848_WGS:0.0122864152)28:0.0132848775)53:0.0305427338,(COR_Coriaria_nepalensis:0.0455452360,COR_Coriaria_nepalensis_RNA:0.0218594187)100:0.1383091328)
(ANI_Anisophyllea_cinnamomoides:0.1289959525,((((BEG_Begonia_petasitifolia:0.1197533463,(DAT_Datisca_cannabina:0.0319715436,DAT_Datisca_glomerata_leaf_RNA:0.0275948571)99:0.0562936350)56:0.0206142581,TET_Tetrameles_nudiflora:0.0525353323)51:0.0170696497,COR_Coriaria_nepalensis:0.1201051089)36:0.0000026243,(((CUC_Actinostemma_biglandulosum:0.0000010000,CUC_Actinostemma_biglandulosum_RNA:0.0000027231)100:0.0424230625,(((CUC_Cyclantheropsis_parviflora:0.0000025474,CUC_Cyclantheropsis_parviflora_1_RNA:0.0065674968)100:0.0603390651,(CUC_Gerrardanthus_macrorhizus:0.0093628451,CUC_Gerrardanthus_macrorhizus_RNA:0.0079397307)98:0.0348971654)91:0.0062816610,(CUC_Gynostemma_burmanicum:0.0109790475,CUC_Gynostemma_microspermum_GJ058_RNA:0.0050957647)100:0.0580741038)88:0.0093124088)57:0.0026967963,(((CUC_Baijiania_yunnanensis:0.0224258310,(CUC_Indofevillea_khasiana:0.0000010000,CUC_Indofevillea_khasiana_RNA:0.0000010000)98:0.0113949165)95:0.0059474005,((((((((CUC_Benincasa_hispida:0.0000024583,CUC_Benincasa_hispida_RNA:0.0000023656)100:0.0223830236,((((CUC_Cucumis_hystrix_RNA:0.0053612325,CUC_Cucumis_hystrix_WGS:0.0347601698)98:0.0108778656,(CUC_Cucumis_melo_RNA:0.0000026391,CUC_Cucumis_melo_subsp_melo_WGS:0.0264751694)100:0.0060562988)64:0.0000021716,CUC_Cucumis_omissus_HS5733_WGS:0.0059059333)100:0.0207272704,(CUC_Lagenaria_siceraria_GJ113_RNA:0.0000020296,(((CUC_Citrullus_amarus_WGS:0.0000022654,(CUC_Citrullus_lanatus_1_WGS:0.0000025600,CUC_Raphidiocystis_welwitschii_HS5553_WGS:0.0552404212)52:0.0025266446)31:0.0207461729,CUC_Dendrosicyos_socotranus_HS5731_WGS:0.0108989163)66:0.0000022717,CUC_Lagenaria_siceraria_var_siceraria_WGS:0.0000029681)54:0.0021092309)64:0.0041185925)64:0.0018031976)63:0.0024005717,(CUC_Cionosicys_macranthus:0.0000010000,CUC_Cionosicys_macranthus_RNA:0.0000027056)99:0.0138153685)66:0.0079986397,((CUC_Dendrosicyos_socotranus:0.0147452511,(CUC_Apodanthera_mathewsii_HS5725_WGS:0.0000023977,CUC_Wilbrandia_hibiscoides_1_WGS:0.0000010000)66:0.0027131301)66:0.0193766816,(CUC_Herpetospermum_pedunculosum:0.0000022623,CUC_Herpetospermum_pedunculosum_RNA:0.0000021106)99:0.0189369961)39:0.0034310271)36:0.0000024535,(CUC_Trichosanthes_pilosa:0.0074376517,CUC_Trichosanthes_pilosa_1_RNA:0.0215723440)72:0.0214110505)81:0.0051700560,(CUC_Bryonia_marmorata:0.0046502756,CUC_Bryonia_dioica_RNA:0.0049750214)100:0.0474925569)87:0.0100675204,(CUC_Momordica_peteri:0.0197340426,(CUC_Momordica_foetida_GSK:0.0299577974,CUC_Momordica_foetida_RNA:0.0028503014)99:0.0208960843)97:0.0253679376)45:0.0042998223,((CUC_Telfairia_pedata:0.0056415555,CUC_Telfairia_pedata_RNA:0.0034246933)99:0.0306931961,(CUC_Siraitia_grosvenorii_1_RNA:0.0025063339,CUC_Siraitia_grosvenorii_WGS:0.0031849511)99:0.0173359690)48:0.0024766212)55:0.0098314390)37:0.0000024871,CUC_Baijiania_yunnanensis_RNA:0.0292749332)98:0.0324392157)97:0.0934642005)88:0.0323985868,CRN_Corynocarpus_cribbianus:0.0545946303)
(BEG_Begonia_petasitifolia:0.2698719556,((((COR_Coriaria_nepalensis:0.0097379128,COR_Coriaria_nepalensis_RNA:0.0129116351)100:0.0776278525,CRN_Corynocarpus_cribbianus:0.0888890872)91:0.0220905889,(((((CUC_Actinostemma_biglandulosum:0.0142195564,CUC_Actinostemma_biglandulosum_RNA:0.0000021886)100:0.0586294441,((((CUC_Baijiania_yunnanensis:0.0000025539,CUC_Baijiania_yunnanensis_RNA:0.0084482130)99:0.0155359319,(CUC_Siraitia_grosvenorii_1_RNA:0.0000026406,CUC_Siraitia_grosvenorii_WGS:0.0046948350)100:0.0170832109)96:0.0045202681,((((((CUC_Benincasa_hispida:0.0146659150,(CUC_Citrullus_amarus_WGS:0.0024885051,CUC_Citrullus_lanatus_1_WGS:0.0000025402)78:0.0000027599)47:0.0131414321,(CUC_Benincasa_hispida_RNA:0.0183977760,(CUC_Lagenaria_siceraria_GJ113_RNA:0.0000021447,CUC_Lagenaria_siceraria_var_siceraria_WGS:0.0031272340)99:0.0096660297)48:0.0032218119)81:0.0028265563,(((CUC_Cucumis_hystrix_RNA:0.0019593958,CUC_Cucumis_hystrix_WGS:0.0000025133)98:0.0044681308,(CUC_Cucumis_melo_RNA:0.0000024278,CUC_Cucumis_melo_subsp_melo_WGS:0.0016112239)100:0.0071782525)66:0.0000024962,CUC_Cucumis_omissus_HS5733_WGS:0.0256875430)99:0.0250791348)99:0.0190537603,((CUC_Telfairia_pedata:0.0084281216,CUC_Telfairia_pedata_RNA:0.0000023403)91:0.0044955445,CUC_Telfairia_occidentalis_RNA:0.0075780049)85:0.0045315397)40:0.0025885375,((CUC_Bryonia_marmorata:0.0065309931,CUC_Bryonia_dioica_RNA:0.0000027091)100:0.0266009542,((((((CUC_Cionosicys_macranthus:0.0017365347,CUC_Cionosicys_macranthus_RNA:0.0040907520)100:0.0284522733,CUC_Trichosanthes_pilosa_1_RNA:0.0076335845)70:0.0000023233,CUC_Cucurbita_digitata_GSK:0.0255781895)78:0.0014133703,(CUC_Herpetospermum_pedunculosum:0.0091077308,CUC_Herpetospermum_pedunculosum_RNA:0.0000025730)67:0.0185289534)37:0.0014558934,CUC_Telfairia_occidentalis_WGS:0.0000026952)22:0.0000014466,(((CUC_Dendrosicyos_socotranus:0.0000025281,(CUC_Apodanthera_mathewsii_HS5725_WGS:0.0000022004,CUC_Dendrosicyos_socotranus_HS5731_WGS:0.0000010000)73:0.0000016978)99:0.0126324038,CUC_Wilbrandia_hibiscoides_1_WGS:0.0112129611)71:0.0029598900,CUC_Bambekea_racemosa_HS5726_WGS:0.0054115538)61:0.0069821104)43:0.0031987761)36:0.0018398039)48:0.0030321453,((CUC_Momordica_peteri:0.0000026023,CUC_Trichosanthes_pilosa:0.0000020372)89:0.0116549890,(CUC_Momordica_foetida_GSK:0.0016416848,CUC_Momordica_foetida_RNA:0.0020463011)100:0.0185153246)62:0.0036953085)90:0.0064857160)91:0.0054738852,(CUC_Indofevillea_khasiana:0.0103841494,CUC_Indofevillea_khasiana_RNA:0.0000028623)94:0.0142891537)99:0.0181585584)39:0.0026405628,((((CUC_Cyclantheropsis_parviflora:0.0170647240,CUC_Cyclantheropsis_parviflora_1_RNA:0.0000025913)96:0.0213133375,(CUC_Fevillea_pedatifolia_GSK:0.0000020646,CUC_Fevillea_cordifolia_WGS:0.0000021089)100:0.0324862488)90:0.0047845939,CUC_Gerrardanthus_macrorhizus_RNA:0.0085021437)86:0.0091318621,(CUC_Gerrardanthus_macrorhizus:0.0604787201,CUC_Siolmatra_pentaphylla_WGS:0.0195978437)59:0.0000022954)39:0.0035519883)63:0.0115594444,(((CUC_Gynostemma_burmanicum:0.0000010000,CUC_Gynostemma_microspermum_GSK:0.0111787082)100:0.0018079955,CUC_Gynostemma_microspermum_GJ058_RNA:0.0017792512)99:0.0039113252,CUC_Gynostemma_yixingense_WGS:0.0456094189)100:0.0470033091)100:0.0492966413,ANI_Anisophyllea_purpurascens_GSK:0.1334265064)88:0.0131847366)80:0.0072710789,(DAT_Datisca_cannabina:0.0434574373,DAT_Datisca_glomerata_leaf_RNA:0.0166178230)100:0.0482003271)81:0.0198948946,TET_Tetrameles_nudiflora:0.1085051094)
(ANI_Anisophyllea_cinnamomoides:0.0000020746,((BEG_Begonia_petasitifolia:0.0342275294,BEG_Begonia_coptidifolia_WGS:0.0476741954)100:0.1906703040,(((COR_Coriaria_nepalensis:0.0387287129,COR_Coriaria_nepalensis_RNA:0.0069912151)100:0.1846264128,DAT_Datisca_glomerata_leaf_RNA:0.1437527223)91:0.0344501155,((((((((CUC_Baijiania_yunnanensis:0.0475064670,CUC_Indofevillea_khasiana:0.0286722195)91:0.0157211503,(CUC_Siraitia_grosvenorii_1_RNA:0.0000010000,CUC_Siraitia_grosvenorii_WGS:0.0110540015)98:0.0186456621)79:0.0166947867,(CUC_Momordica_peteri:0.0234941593,(CUC_Momordica_foetida_GSK:0.0028987513,CUC_Momordica_foetida_RNA:0.0035808734)96:0.0238562111)100:0.0378091820)60:0.0094686133,((CUC_Telfairia_pedata:0.0000010000,CUC_Telfairia_pedata_RNA:0.0054153553)60:0.0001108074,CUC_Telfairia_occidentalis_WGS:0.0126640789)99:0.0439162461)33:0.0039331449,((((((((((CUC_Benincasa_hispida:0.0000010000,CUC_Benincasa_hispida_RNA:0.0000022769)99:0.0201688981,((CUC_Cucumis_hystrix_RNA:0.0140242308,(CUC_Cucumis_melo_RNA:0.0000010000,CUC_Cucumis_melo_subsp_melo_WGS:0.0000010000)100:0.0193335817)97:0.0082217746,CUC_Cucumis_omissus_HS5733_WGS:0.0150873734)97:0.0081572322)81:0.0052993991,(CUC_Citrullus_amarus_WGS:0.0022240378,CUC_Citrullus_lanatus_1_WGS:0.0000010000)100:0.0167270753)79:0.0017850617,(CUC_Lagenaria_siceraria_GJ113_RNA:0.0000010000,CUC_Lagenaria_siceraria_var_siceraria_WGS:0.0000010000)99:0.0302614639)78:0.0092427971,CUC_Raphidiocystis_welwitschii_HS5553_WGS:0.0387004273)92:0.0247047378,(CUC_Cionosicys_macranthus:0.0028677976,CUC_Cionosicys_macranthus_RNA:0.0000010000)100:0.0274587758)45:0.0025668764,(CUC_Trichosanthes_pilosa:0.0103181951,CUC_Trichosanthes_pilosa_1_RNA:0.0000010000)98:0.0280192196)78:0.0046368070,(((CUC_Dendrosicyos_socotranus:0.0000010000,CUC_Dendrosicyos_socotranus_HS5731_WGS:0.0000010000)99:0.0199348324,(CUC_Apodanthera_mathewsii_HS5725_WGS:0.0000010000,CUC_Wilbrandia_hibiscoides_1_WGS:0.0070295477)99:0.0216842022)96:0.0150745512,CUC_Bambekea_racemosa_HS5726_WGS:0.0189371378)91:0.0076790097)69:0.0016200603,(CUC_Bryonia_marmorata:0.0000010000,CUC_Bryonia_dioica_RNA:0.0000010000)100:0.0920260294)89:0.0094664604,(CUC_Herpetospermum_pedunculosum:0.0116607236,CUC_Herpetospermum_pedunculosum_RNA:0.0000010000)100:0.0702817697)58:0.0095900954)86:0.0259532521,CUC_Indofevillea_khasiana_RNA:0.0365382548)96:0.0193680815,CUC_Actinostemma_biglandulosum_RNA:0.1289428744)94:0.0238444399,((CUC_Cyclantheropsis_parviflora:0.0097698348,CUC_Cyclantheropsis_parviflora_1_RNA:0.0000028119)99:0.0912755559,CUC_Gerrardanthus_macrorhizus:0.0993928071)97:0.0272245413)96:0.0636665405)88:0.0188951658)98:0.1250549151,ANI_Anisophyllea_purpurascens_GSK:0.1052438878)
(ANI_Anisophyllea_cinnamomoides:0.0243068234,(BEG_Begonia_petasitifolia:0.0937830189,(((((COR_Coriaria_nepalensis:0.0236590774,COR_Coriaria_nepalensis_RNA:0.0443769404)99:0.0592240417,(CRN_Corynocarpus_cribbianus:0.0362857307,CRN_Corynocarpus_laevigatus_HS5848_WGS:0.1146485727)89:0.0138130915)51:0.0119358038,(((CUC_Actinostemma_biglandulosum:0.0000022285,CUC_Actinostemma_biglandulosum_RNA:0.0000022180)100:0.0563794354,((((CUC_Baijiania_yunnanensis:0.0000029850,CUC_Baijiania_yunnanensis_RNA:0.0033119874)100:0.0277886745,(((((((CUC_Bryonia_marmorata:0.0037144291,CUC_Bryonia_dioica_RNA:0.0039287680)99:0.0404126166,(((CUC_Benincasa_hispida_RNA:0.0059386534,(CUC_Cucumis_hystrix_RNA:0.0162722450,(CUC_Cucumis_melo_RNA:0.0000010000,CUC_Cucumis_melo_subsp_melo_WGS:0.0000010000)100:0.0059499688)96:0.0065752529)97:0.0063951317,CUC_Citrullus_lanatus_1_WGS:0.0059516460)51:0.0000021754,((CUC_Lagenaria_siceraria_GJ113_RNA:0.0000010000,CUC_Lagenaria_siceraria_var_siceraria_WGS:0.0000010000)97:0.0060379938,CUC_Raphidiocystis_welwitschii_HS5553_WGS:0.0047648068)94:0.0029370873)99:0.0096275120)50:0.0000026569,((CUC_Dendrosicyos_socotranus:0.0205554535,CUC_Wilbrandia_hibiscoides_1_WGS:0.0178582160)44:0.0000023892,CUC_Apodanthera_mathewsii_HS5725_WGS:0.0169233990)88:0.0100789584)94:0.0089832827,(CUC_Cionosicys_macranthus:0.0179612160,CUC_Cionosicys_macranthus_RNA:0.0276458196)99:0.0125010651)92:0.0029360915,CUC_Trichosanthes_pilosa_1_RNA:0.2515752224)89:0.0030038283,(CUC_Herpetospermum_pedunculosum:0.0000023062,CUC_Herpetospermum_pedunculosum_RNA:0.0029389683)100:0.0212698182)86:0.0059134168,(((CUC_Momordica_peteri:0.0101616136,(CUC_Momordica_foetida_GSK:0.0000025137,CUC_Momordica_foetida_RNA:0.0000023451)100:0.0299807027)72:0.0102742986,((CUC_Telfairia_pedata:0.0000020816,CUC_Telfairia_occidentalis_RNA:0.0000026023)46:0.0032850081,CUC_Telfairia_pedata_RNA:0.0025891072)99:0.0313370425)58:0.0025667133,(CUC_Siraitia_grosvenorii_1_RNA:0.0028632979,CUC_Siraitia_grosvenorii_WGS:0.0059832516)100:0.0119288889)30:0.0000020014)55:0.0069555945)42:0.0034521456,(CUC_Indofevillea_khasiana:0.0000010000,CUC_Indofevillea_khasiana_RNA:0.0000010000)100:0.0155295741)59:0.0071960197,(CUC_Gynostemma_burmanicum:0.0079072063,CUC_Gynostemma_microspermum_GJ058_RNA:0.0000029288)100:0.0279135475)79:0.0084082753)59:0.0037440293,((CUC_Cyclantheropsis_parviflora:0.0087684735,CUC_Cyclantheropsis_parviflora_1_RNA:0.0000021401)100:0.0661002689,(CUC_Gerrardanthus_macrorhizus:0.0153646255,CUC_Gerrardanthus_macrorhizus_RNA:0.0167418953)94:0.0262448281)56:0.0074952720)100:0.0551732702)32:0.0020499933,TET_Tetrameles_nudiflora:0.1093835849)30:0.0053522270,(DAT_Datisca_cannabina:0.0045725396,DAT_Datisca_glomerata_leaf_RNA:0.0000010000)100:0.0748018654)42:0.0056746949)99:0.0940517728,ANI_Anisophyllea_purpurascens_GSK:0.0193743118)
(ANI_Anisophyllea_cinnamomoides:0.0182184022,(BEG_Begonia_petasitifolia:0.1858251818,(((COR_Coriaria_nepalensis:0.0493568315,COR_Coriaria_nepalensis_RNA:0.0216040360)100:0.1217548111,(CRN_Corynocarpus_cribbianus:0.0206819235,CRN_Corynocarpus_laevigatus_HS5848_WGS:0.0178424312)100:0.0900465327)100:0.0504544518,(((((((CUC_Actinostemma_biglandulosum:0.0000024831,CUC_Actinostemma_biglandulosum_RNA:0.0088946695)100:0.0595521621,((CUC_Cyclantheropsis_parviflora:0.0395048079,CUC_Cyclantheropsis_parviflora_1_RNA:0.0042879927)100:0.0557616018,CUC_Gerrardanthus_macrorhizus_RNA:0.0637805080)96:0.0190281238)90:0.0047336771,(((CUC_Baijiania_yunnanensis:0.0000010019,CUC_Baijiania_yunnanensis_RNA:0.0000010019)100:0.0526090352,(((((((((CUC_Benincasa_hispida:0.0261747197,CUC_Benincasa_hispida_RNA:0.0043145085)96:0.0180110706,(((((CUC_Cucumis_hystrix_RNA:0.0000025805,CUC_Cucumis_hystrix_WGS:0.0047510627)100:0.0148902029,CUC_Cucumis_melo_RNA:0.0110393603)63:0.0192910997,CUC_Cucumis_melo_subsp_melo_WGS:0.0083068656)99:0.0127762908,CUC_Cucumis_omissus_HS5733_WGS:0.0096214434)100:0.0152581074,(CUC_Lemurosicyos_variegata_HS0262_WGS:0.0216920613,CUC_Raphidiocystis_welwitschii_HS5553_WGS:0.0187325026)93:0.0031807041)82:0.0028808405)94:0.0019073239,((CUC_Lagenaria_siceraria_GJ113_RNA:0.0110732417,CUC_Lagenaria_siceraria_var_siceraria_WGS:0.0000020137)100:0.0073186992,(CUC_Citrullus_amarus_WGS:0.0016127136,CUC_Citrullus_lanatus_1_WGS:0.0063767428)100:0.0130340021)100:0.0064909653)100:0.0179218219,(((CUC_Cionosicys_macranthus:0.0007154680,CUC_Cionosicys_macranthus_RNA:0.0164519960)98:0.0070617494,CUC_Cucurbita_digitata_GSK:0.0344778416)97:0.0072680073,(((CUC_Dendrosicyos_socotranus:0.0000021341,CUC_Dendrosicyos_socotranus_HS5731_WGS:0.0021119596)100:0.0096820222,(CUC_Apodanthera_mathewsii_HS5725_WGS:0.0157254797,CUC_Wilbrandia_hibiscoides_1_WGS:0.0282063224)98:0.0032909193)100:0.0165610228,CUC_Bambekea_racemosa_HS5726_WGS:0.0093816195)100:0.0191771057)71:0.0014363653)98:0.0054510580,CUC_Herpetospermum_pedunculosum:0.0112248027)69:0.0125692290,(CUC_Trichosanthes_pilosa:0.0069568771,CUC_Trichosanthes_pilosa_1_RNA:0.0044721226)100:0.0221795489)64:0.0030801551,((CUC_Bryonia_marmorata:0.0067373440,CUC_Bryonia_dioica_RNA:0.0015207333)100:0.0423228828,CUC_Herpetospermum_pedunculosum_RNA:0.0203216716)65:0.0068551302)98:0.0180900484,((((CUC_Telfairia_pedata:0.0031339012,CUC_Telfairia_pedata_RNA:0.0000022461)97:0.0045323668,CUC_Telfairia_occidentalis_WGS:0.0161216230)71:0.0020204441,CUC_Telfairia_occidentalis_RNA:0.0043834181)100:0.0278622794,(CUC_Siraitia_grosvenorii_1_RNA:0.0052189367,CUC_Siraitia_grosvenorii_WGS:0.0000023742)100:0.0249548029)61:0.0089819475)58:0.0005577672,(CUC_Momordica_peteri:0.0194657019,CUC_Momordica_foetida_RNA:0.0094696621)100:0.0284906794)93:0.0037184093)94:0.0040656887,(CUC_Indofevillea_khasiana:0.0212934964,CUC_Indofevillea_khasiana_RNA:0.0019621561)95:0.0165407405)100:0.0229402323)92:0.0159790925,CUC_Gerrardanthus_macrorhizus:0.0725126929)78:0.0007776110,(CUC_Gynostemma_burmanicum:0.0053894232,(CUC_Gynostemma_microspermum_GJ058_RNA:0.0074921181,CUC_Gynostemma_yixingense_WGS:0.0107723241)92:0.0054135895)100:0.0452053880)100:0.1019369587,TET_Tetrameles_nudiflora:0.0969869480)41:0.0145345087,(DAT_Datisca_cannabina:0.0275089570,DAT_Datisca_glomerata_leaf_RNA:0.0025792976)100:0.1120689773)37:0.0071363732)45:0.0270791742)100:0.1421318655,ANI_Anisophyllea_purpurascens_GSK:0.0244862405)
(ANI_Anisophyllea_cinnamomoides:0.0165134771,((((BEG_Begonia_petasitifolia:0.0284634898,BEG_Begonia_coptidifolia_WGS:0.0325169524)100:0.2341312226,TET_Tetrameles_nudiflora:0.1334205700)63:0.0527306812,(DAT_Datisca_cannabina:0.0215575757,DAT_Datisca_glomerata_leaf_RNA:0.0114675247)100:0.1403108287)59:0.0304548217,(((COR_Coriaria_nepalensis:0.0000010009,COR_Coriaria_nepalensis_RNA:0.0000010009)100:0.3309565500,(CRN_Corynocarpus_cribbianus:0.0000010009,CRN_Corynocarpus_laevigatus_HS5848_WGS:0.0078037386)100:0.1478310241)67:0.0716206018,((((CUC_Actinostemma_biglandulosum:0.0000010009,CUC_Actinostemma_biglandulosum_RNA:0.0000010009)100:0.1290133812,(CUC_Gynostemma_burmanicum:0.0195595549,CUC_Gynostemma_yixingense_WGS:0.0035631001)100:0.2112669657)92:0.0445633054,((CUC_Cyclantheropsis_parviflora:0.0057969730,CUC_Cyclantheropsis_parviflora_1_RNA:0.0200375134)100:0.1275413733,((CUC_Gerrardanthus_macrorhizus:0.0358715919,CUC_Gerrardanthus_macrorhizus_RNA:0.0215611371)100:0.0680641836,CUC_Siolmatra_pentaphylla_WGS:0.0880740753)61:0.0267140878)91:0.0263441484)66:0.0105253347,(((CUC_Baijiania_yunnanensis:0.0000010009,CUC_Baijiania_yunnanensis_RNA:0.0016877536)100:0.0363017567,(CUC_Indofevillea_khasiana:0.0016402513,CUC_Indofevillea_khasiana_RNA:0.0000010009)100:0.0282954059)80:0.0087647258,(((((((((((CUC_Benincasa_hispida:0.0000010009,CUC_Benincasa_hispida_RNA:0.0000010009)100:0.0321050944,((CUC_Lagenaria_siceraria_GJ113_RNA:0.0000010009,CUC_Lagenaria_siceraria_var_siceraria_WGS:0.0000026445)100:0.0211312820,(CUC_Citrullus_amarus_WGS:0.0000010009,CUC_Citrullus_lanatus_1_WGS:0.0015389793)100:0.0490074270)90:0.0059766631)96:0.0144694574,(((CUC_Cucumis_hystrix_RNA:0.0000010009,CUC_Cucumis_hystrix_WGS:0.0000010009)100:0.0118669039,CUC_Cucumis_omissus_HS5733_WGS:0.0104434665)91:0.0033264474,(CUC_Cucumis_melo_RNA:0.0000010009,CUC_Cucumis_melo_subsp_melo_WGS:0.0000010009)100:0.0168166332)100:0.0377689846)80:0.0120137398,CUC_Lemurosicyos_variegata_HS0262_WGS:0.0477596395)99:0.0248829197,(CUC_Cionosicys_macranthus:0.0000010009,CUC_Cionosicys_macranthus_RNA:0.0000010009)100:0.0326209144)48:0.0001647299,(((CUC_Dendrosicyos_socotranus:0.0000023813,CUC_Dendrosicyos_socotranus_HS5731_WGS:0.0000010009)100:0.0141216717,CUC_Apodanthera_mathewsii_HS5725_WGS:0.0139793317)99:0.0089761359,CUC_Bambekea_racemosa_HS5726_WGS:0.0208193181)100:0.0259982459)82:0.0082299861,((CUC_Herpetospermum_pedunculosum:0.0066282727,CUC_Herpetospermum_pedunculosum_RNA:0.0000010009)100:0.1464048077,(CUC_Trichosanthes_pilosa:0.0060511291,CUC_Trichosanthes_pilosa_1_RNA:0.0022011482)100:0.0268344163)48:0.0055643436)43:0.0012765547,(CUC_Bryonia_marmorata:0.0027128710,CUC_Bryonia_dioica_RNA:0.0098990830)100:0.0962121859)99:0.0260849496,((CUC_Telfairia_pedata:0.0030208785,CUC_Telfairia_pedata_RNA:0.0000010009)100:0.0094681997,CUC_Telfairia_occidentalis_WGS:0.0118914089)100:0.0348538105)97:0.0122321084,(CUC_Momordica_peteri:0.0694992498,CUC_Momordica_foetida_RNA:0.0235125239)100:0.0283282474)100:0.0314140999,(CUC_Siraitia_grosvenorii_1_RNA:0.0017031079,CUC_Siraitia_grosvenorii_WGS:0.0000010009)100:0.0306763375)94:0.0101483271)94:0.0306281288)100:0.1022458002)47:0.0148381784)100:0.2259298042,ANI_Anisophyllea_purpurascens_GSK:0.0348899422)
(ANI_Anisophyllea_cinnamomoides:0.0275171157,(((BEG_Begonia_petasitifolia:0.1381617665,((DAT_Datisca_cannabina:0.0213206209,(DAT_Datisca_glomerata_leaf_RNA:0.0000020177,DAT_Datisca_glomerata_WGS:0.0000010011)100:0.0188735875)100:0.0941788350,TET_Tetrameles_nudiflora:0.1146321666)93:0.0147537694)90:0.0167172349,(((CUC_Actinostemma_biglandulosum:0.0022562579,CUC_Actinostemma_biglandulosum_RNA:0.0000020611)100:0.0482446495,((((CUC_Baijiania_yunnanensis:0.0064319510,CUC_Baijiania_yunnanensis_RNA:0.0000010011)100:0.0217920742,(((((((((CUC_Benincasa_hispida:0.0013006944,CUC_Benincasa_hispida_RNA:0.0000010011)100:0.0265738019,(((CUC_Cucumis_hystrix_RNA:0.0092733192,CUC_Cucumis_melo_RNA:0.0068735772)96:0.0049613530,((CUC_Cucumis_hystrix_WGS:0.0293569585,CUC_Cucumis_melo_subsp_melo_WGS:0.0043537362)100:0.0123298243,CUC_Lemurosicyos_variegata_HS0262_WGS:0.0449692243)74:0.0027836748)74:0.0046078235,CUC_Cucumis_omissus_HS5733_WGS:0.0105329971)76:0.0155327944)56:0.0018403884,(((CUC_Lagenaria_siceraria_GJ113_RNA:0.0000010011,CUC_Lagenaria_siceraria_var_siceraria_WGS:0.0000010011)100:0.0190544526,(CUC_Citrullus_amarus_WGS:0.0010426241,CUC_Citrullus_lanatus_1_WGS:0.0024605489)100:0.0188450601)54:0.0024096800,CUC_Raphidiocystis_welwitschii_HS5553_WGS:0.0391833887)45:0.0010168483)82:0.0170155351,(CUC_Bryonia_marmorata:0.0022619864,CUC_Bryonia_dioica_RNA:0.0000020518)100:0.0590987128)54:0.0015638511,(CUC_Herpetospermum_pedunculosum:0.0000026894,CUC_Herpetospermum_pedunculosum_RNA:0.0011031653)100:0.0340815086)78:0.0025484892,(((CUC_Cionosicys_macranthus:0.0000010011,CUC_Cionosicys_macranthus_RNA:0.0000010011)100:0.0286069175,(CUC_Trichosanthes_pilosa:0.0046518253,CUC_Trichosanthes_pilosa_1_RNA:0.0035429923)100:0.0203468101)98:0.0083293299,(((CUC_Dendrosicyos_socotranus:0.0092010495,CUC_Dendrosicyos_socotranus_HS5731_WGS:0.0025679747)63:0.0110893391,CUC_Bambekea_racemosa_HS5726_WGS:0.0124212576)43:0.0000021149,(CUC_Apodanthera_mathewsii_HS5725_WGS:0.0065675805,CUC_Wilbrandia_hibiscoides_1_WGS:0.0119242213)98:0.0065014747)100:0.0280341425)50:0.0031066607)100:0.0121208021,((CUC_Telfairia_pedata:0.0027011568,CUC_Telfairia_pedata_RNA:0.0011017110)99:0.0062894015,CUC_Telfairia_occidentalis_WGS:0.0034613726)100:0.0191573559)96:0.0042641028,(CUC_Momordica_peteri:0.0293055517,(CUC_Momordica_foetida_GSK:0.0017816885,CUC_Momordica_foetida_RNA:0.0008988327)100:0.0174619332)100:0.0224489764)98:0.0049420305,(CUC_Siraitia_grosvenorii_1_RNA:0.0014059828,CUC_Siraitia_grosvenorii_WGS:0.0103469446)100:0.0192360272)99:0.0035979313)97:0.0029714406,(CUC_Indofevillea_khasiana:0.0000010011,CUC_Indofevillea_khasiana_RNA:0.0000010011)100:0.0138077779)100:0.0317944965,((CUC_Gynostemma_burmanicum:0.0040273981,CUC_Gynostemma_yixingense_WGS:0.0167221710)50:0.0038728964,CUC_Gynostemma_microspermum_GJ058_RNA:0.0017335515)100:0.0872675333)94:0.0044064878)79:0.0040412622,(((CUC_Cyclantheropsis_parviflora:0.0031868310,CUC_Cyclantheropsis_parviflora_1_RNA:0.0034413701)100:0.0510370638,CUC_Fevillea_cordifolia_WGS:0.0356467718)98:0.0207149894,(CUC_Gerrardanthus_macrorhizus:0.0021547527,CUC_Gerrardanthus_macrorhizus_RNA:0.0147226777)100:0.0511055788)95:0.0100785125)100:0.0713562659)76:0.0102877349,((COR_Coriaria_nepalensis:0.0000010011,COR_Coriaria_nepalensis_RNA:0.0000010011)100:0.1738688828,(CRN_Corynocarpus_cribbianus:0.0089223393,CRN_Corynocarpus_laevigatus_HS5848_WGS:0.0124554138)100:0.1149415388)69:0.0144297431)100:0.1543137211,ANI_Anisophyllea_purpurascens_GSK:0.0200061924)
(BEG_Begonia_petasitifolia:0.2448617269,((((COR_Coriaria_nepalensis:0.0058623159,COR_Coriaria_nepalensis_RNA:0.0000010000)100:0.1698803424,CRN_Corynocarpus_cribbianus:0.0555813185)97:0.0305938722,ANI_Anisophyllea_purpurascens_GSK:0.1741082476)63:0.0104137824,(((CUC_Actinostemma_biglandulosum:0.0000010000,CUC_Actinostemma_biglandulosum_RNA:0.0000010000)99:0.0492398593,(((((CUC_Baijiania_yunnanensis:0.0000010000,CUC_Baijiania_yunnanensis_RNA:0.0000010000)100:0.0325209586,(((((((((CUC_Benincasa_hispida:0.0000024830,CUC_Benincasa_hispida_RNA:0.0156408000)95:0.0155624190,(((CUC_Lagenaria_siceraria_GJ113_RNA:0.0000010000,CUC_Lagenaria_siceraria_var_siceraria_WGS:0.0000010000)92:0.0000025066,CUC_Cucumis_omissus_HS5733_WGS:0.0000023456)22:0.0082758852,((CUC_Citrullus_amarus_WGS:0.0000022198,CUC_Citrullus_lanatus_1_WGS:0.0104982238)96:0.0188476418,CUC_Raphidiocystis_welwitschii_HS5553_WGS:0.0207246494)62:0.0055904818)57:0.0033247638)53:0.0032343435,((CUC_Cucumis_hystrix_RNA:0.0000021254,CUC_Cucumis_hystrix_WGS:0.0099649479)98:0.0107255393,CUC_Cucumis_melo_RNA:0.0171347396)94:0.0298357037)83:0.0092037842,(CUC_Bryonia_marmorata:0.0000010000,CUC_Bryonia_dioica_RNA:0.0042209742)100:0.0534823821)41:0.0041604293,(CUC_Herpetospermum_pedunculosum:0.0000010000,CUC_Herpetospermum_pedunculosum_RNA:0.0000010000)100:0.0363089756)33:0.0003864603,((CUC_Dendrosicyos_socotranus:0.0203827670,CUC_Bambekea_racemosa_HS5726_WGS:0.0185791725)95:0.0042265028,CUC_Apodanthera_mathewsii_HS5725_WGS:0.0099353067)88:0.0251412695)38:0.0015858829,((CUC_Cionosicys_macranthus:0.0000010000,CUC_Cionosicys_macranthus_RNA:0.0000025789)100:0.0445624836,CUC_Trichosanthes_pilosa_1_RNA:0.0177769063)60:0.0092443482)44:0.0199100567,((CUC_Momordica_peteri:0.0170256583,((CUC_Trichosanthes_pilosa:0.0856088272,CUC_Momordica_foetida_GSK:0.0055080629)64:0.0531312681,CUC_Momordica_foetida_RNA:0.0054157676)64:0.0161497742)62:0.0124042961,((CUC_Telfairia_pedata:0.0039492508,CUC_Telfairia_pedata_RNA:0.0000028751)38:0.0000027079,(CUC_Telfairia_occidentalis_RNA:0.0000026971,CUC_Telfairia_occidentalis_WGS:0.0000021496)100:0.0091097631)100:0.0399116049)31:0.0065130117)38:0.0031791367,(CUC_Siraitia_grosvenorii_1_RNA:0.0000021633,CUC_Siraitia_grosvenorii_WGS:0.0000010000)100:0.0309983353)45:0.0047122830)57:0.0054803701,(CUC_Indofevillea_khasiana:0.0020247045,CUC_Indofevillea_khasiana_RNA:0.0000028143)100:0.0142755999)61:0.0249656083,CUC_Gynostemma_yixingense_WGS:0.1250917743)72:0.0000020166,(((CUC_Cyclantheropsis_parviflora:0.0000025323,CUC_Cyclantheropsis_parviflora_1_RNA:0.0309732197)91:0.0402242513,((CUC_Gerrardanthus_macrorhizus:0.0104208523,CUC_Gerrardanthus_macrorhizus_RNA:0.0076345195)100:0.0443265775,CUC_Fevillea_pedatifolia_GSK:0.1317187502)71:0.0052851796)78:0.0130250328,(CUC_Gynostemma_burmanicum:0.0250659060,CUC_Gynostemma_microspermum_GJ058_RNA:0.0097652229)100:0.0618227920)85:0.0102800802)87:0.0154089589)100:0.0800614120,TET_Tetrameles_nudiflora:0.1320806393)62:0.0048911131)93:0.0316464123,(DAT_Datisca_cannabina:0.0244929256,(DAT_Datisca_glomerata_leaf_RNA:0.0000022934,DAT_Datisca_glomerata_WGS:0.0000010000)100:0.0158290932)100:0.0766782295)
(ANI_Anisophyllea_cinnamomoides:0.0262434220,((BEG_Begonia_petasitifolia:0.2338049595,((DAT_Datisca_cannabina:0.0219272800,(DAT_Datisca_glomerata_leaf_RNA:0.0000010011,DAT_Datisca_glomerata_WGS:0.0000010011)100:0.0247106332)100:0.0834860901,TET_Tetrameles_nudiflora:0.0654755881)99:0.0319310169)83:0.0059639165,(((COR_Coriaria_nepalensis:0.0000010011,COR_Coriaria_nepalensis_RNA:0.0000010011)100:0.2472453778,CRN_Corynocarpus_cribbianus:0.1148360499)91:0.0318113502,(((((CUC_Actinostemma_biglandulosum:0.0000010011,CUC_Actinostemma_biglandulosum_RNA:0.0000010011)100:0.1130962773,((CUC_Cyclantheropsis_parviflora:0.0038042034,CUC_Cyclantheropsis_parviflora_1_RNA:0.0077904645)100:0.0769595866,CUC_Fevillea_pedatifolia_GSK:0.0654744851)99:0.0603754601)81:0.0099180310,(CUC_Gynostemma_burmanicum:0.0171713745,(CUC_Gynostemma_microspermum_GSK:0.0049147978,CUC_Gynostemma_microspermum_GJ058_RNA:0.0105261148)98:0.0017478405)100:0.0785268545)70:0.0102233411,(CUC_Gerrardanthus_macrorhizus:0.0130034586,CUC_Gerrardanthus_macrorhizus_RNA:0.0110594233)100:0.1077069149)60:0.0072019436,(((CUC_Baijiania_yunnanensis:0.0023441528,CUC_Baijiania_yunnanensis_RNA:0.0000010011)100:0.0392011812,(CUC_Indofevillea_khasiana:0.0068993550,CUC_Indofevillea_khasiana_RNA:0.0023189886)99:0.0161024957)92:0.0033996218,((((((((CUC_Benincasa_hispida:0.0000010011,CUC_Benincasa_hispida_RNA:0.0000010011)100:0.0264875064,(CUC_Citrullus_amarus_WGS:0.0000010011,CUC_Citrullus_lanatus_1_WGS:0.0046475888)99:0.0092912948)96:0.0071303504,(((((CUC_Cucumis_hystrix_RNA:0.0000010011,CUC_Cucumis_hystrix_WGS:0.0000010011)100:0.0092576156,(CUC_Cucumis_melo_RNA:0.0000010011,CUC_Cucumis_melo_subsp_melo_WGS:0.0000010011)99:0.0068525874)98:0.0089595322,CUC_Cucumis_omissus_HS5733_WGS:0.0166747735)98:0.0173723757,(CUC_Lagenaria_siceraria_GJ113_RNA:0.0000010011,CUC_Lagenaria_siceraria_var_siceraria_WGS:0.0000010011)100:0.0178897693)73:0.0032342534,CUC_Lemurosicyos_variegata_HS0262_WGS:0.0201404932)89:0.0026912571)100:0.0248198761,(((CUC_Dendrosicyos_socotranus:0.0071340543,(CUC_Apodanthera_mathewsii_HS5725_WGS:0.0121394637,CUC_Wilbrandia_hibiscoides_1_WGS:0.0178832021)99:0.0020840624)100:0.0155307784,CUC_Bambekea_racemosa_HS5726_WGS:0.0206662120)98:0.0184794529,(CUC_Herpetospermum_pedunculosum:0.0000010011,CUC_Herpetospermum_pedunculosum_RNA:0.0023280636)100:0.0263071727)72:0.0037909361)64:0.0000023682,(CUC_Bryonia_marmorata:0.0023708471,CUC_Bryonia_dioica_RNA:0.0046635128)100:0.0414876533)53:0.0056402456,((CUC_Cionosicys_macranthus:0.0000010011,CUC_Cionosicys_macranthus_RNA:0.0000010011)100:0.0241471246,(CUC_Trichosanthes_pilosa:0.0000010011,CUC_Trichosanthes_pilosa_1_RNA:0.0044789233)99:0.0082337583)94:0.0059902132)97:0.0165256886,((CUC_Momordica_peteri:0.0266988968,(CUC_Momordica_foetida_GSK:0.0047071310,CUC_Momordica_foetida_RNA:0.0046255204)100:0.0282587605)96:0.0108748279,(CUC_Telfairia_pedata:0.0000010011,CUC_Telfairia_pedata_RNA:0.0000010011)100:0.0473950268)64:0.0070278443)80:0.0030863014,CUC_Siraitia_grosvenorii_WGS:0.0468249336)71:0.0049159462)95:0.0179515335)100:0.0929204934)90:0.0292397283)100:0.1238411493,ANI_Anisophyllea_purpurascens_GSK:0.0199869932)
(ANI_Anisophyllea_cinnamomoides:0.0223055511,((((BEG_Begonia_petasitifolia:0.0351587694,BEG_Begonia_coptidifolia_WGS:0.0331531493)100:0.1597034941,(DAT_Datisca_cannabina:0.0309506425,(DAT_Datisca_glomerata_leaf_RNA:0.0000010019,DAT_Datisca_glomerata_WGS:0.0011962704)100:0.0152384846)100:0.0736526075)94:0.0109560881,TET_Tetrameles_nudiflora:0.1234829355)100:0.0152436106,((COR_Coriaria_nepalensis:0.1331307351,(CRN_Corynocarpus_cribbianus:0.0000010019,CRN_Corynocarpus_laevigatus_HS5848_WGS:0.0000010019)100:0.1127488626)98:0.0190192491,((((CUC_Actinostemma_biglandulosum:0.0156687784,CUC_Actinostemma_biglandulosum_RNA:0.0004557785)100:0.0726196200,((CUC_Gynostemma_burmanicum:0.0000024609,CUC_Gynostemma_microspermum_GJ058_RNA:0.0000028804)100:0.0075591986,CUC_Gynostemma_yixingense_WGS:0.0140644625)100:0.0541817244)51:0.0051342756,(((CUC_Cyclantheropsis_parviflora:0.0104437926,CUC_Cyclantheropsis_parviflora_1_RNA:0.0024540552)100:0.0597038275,(CUC_Fevillea_pedatifolia_GSK:0.0188189453,CUC_Fevillea_cordifolia_WGS:0.0075332575)100:0.0256489713)100:0.0198612707,(CUC_Gerrardanthus_macrorhizus:0.0078026902,CUC_Gerrardanthus_macrorhizus_RNA:0.0164882518)100:0.0660112566)99:0.0086781359)52:0.0033372235,(((CUC_Baijiania_yunnanensis:0.0000010019,CUC_Baijiania_yunnanensis_RNA:0.0000010019)100:0.0265373779,(CUC_Indofevillea_khasiana:0.0009395567,CUC_Indofevillea_khasiana_RNA:0.0184251929)100:0.0161000315)75:0.0021374695,(((((((CUC_Benincasa_hispida:0.0004656731,CUC_Benincasa_hispida_RNA:0.0009446801)100:0.0276648714,(((((CUC_Cucumis_hystrix_RNA:0.0022189276,CUC_Cucumis_hystrix_WGS:0.0023241563)100:0.0110116110,CUC_Cucumis_melo_subsp_melo_WGS:0.0154888169)99:0.0044164798,CUC_Cucumis_omissus_HS5733_WGS:0.0196505081)100:0.0243368247,((CUC_Lagenaria_siceraria_GJ113_RNA:0.0044672474,CUC_Lagenaria_siceraria_var_siceraria_WGS:0.0015014891)100:0.0231641908,(CUC_Citrullus_amarus_WGS:0.0006594417,CUC_Citrullus_lanatus_1_WGS:0.0020729991)100:0.0172322923)99:0.0044952344)85:0.0019972420,CUC_Lemurosicyos_variegata_HS0262_WGS:0.0188629643)83:0.0038649493)100:0.0246950808,(((CUC_Dendrosicyos_socotranus:0.0015479854,CUC_Dendrosicyos_socotranus_HS5731_WGS:0.0006318236)100:0.0183985081,(CUC_Apodanthera_mathewsii_HS5725_WGS:0.0123153554,CUC_Wilbrandia_hibiscoides_1_WGS:0.0174357522)100:0.0052087792)100:0.0106606841,CUC_Bambekea_racemosa_HS5726_WGS:0.0110569103)100:0.0123882569)98:0.0038161883,((((CUC_Bryonia_marmorata:0.0342644142,CUC_Bryonia_dioica_RNA:0.0000020374)89:0.0293119530,(CUC_Herpetospermum_pedunculosum:0.0037060402,CUC_Herpetospermum_pedunculosum_RNA:0.0000010019)100:0.0267410416)37:0.0024387754,(CUC_Trichosanthes_pilosa:0.0018717224,CUC_Trichosanthes_pilosa_1_RNA:0.0065169377)84:0.0094226561)43:0.0086888414,(CUC_Cionosicys_macranthus:0.0014050116,CUC_Cionosicys_macranthus_RNA:0.0000010019)100:0.0381856956)99:0.0068055516)100:0.0130014057,((CUC_Telfairia_pedata:0.0000010019,CUC_Telfairia_pedata_RNA:0.0000010019)100:0.0122100151,(CUC_Telfairia_occidentalis_RNA:0.0018091746,CUC_Telfairia_occidentalis_WGS:0.0012428510)100:0.0085898952)100:0.0278218985)100:0.0071680805,(CUC_Momordica_peteri:0.0254256215,(CUC_Momordica_foetida_GSK:0.0000010019,CUC_Momordica_foetida_RNA:0.0033534532)100:0.0189519882)100:0.0232570952)100:0.0090354595,(CUC_Siraitia_grosvenorii_1_RNA:0.0030916043,CUC_Siraitia_grosvenorii_WGS:0.0010755169)100:0.0297158140)100:0.0069192693)100:0.0303025692)100:0.1022467170)81:0.0049370252)100:0.1483742338,ANI_Anisophyllea_purpurascens_GSK:0.0166263733)
(ANI_Anisophyllea_cinnamomoides:0.0161654820,((((BEG_Begonia_petasitifolia:0.0147831986,BEG_Begonia_coptidifolia_WGS:0.0237450836)100:0.1183889705,(DAT_Datisca_cannabina:0.0229587536,(DAT_Datisca_glomerata_leaf_RNA:0.0000027664,DAT_Datisca_glomerata_WGS:0.0000010000)100:0.0146064160)100:0.0539926002)46:0.0104519682,TET_Tetrameles_nudiflora:0.0867283037)61:0.0094448679,(((COR_Coriaria_nepalensis:0.0000010000,COR_Coriaria_nepalensis_RNA:0.0007180846)100:0.0981719004,(CRN_Corynocarpus_cribbianus:0.0086879790,CRN_Corynocarpus_laevigatus_HS5848_WGS:0.0069262997)100:0.0728789890)81:0.0186948899,((((CUC_Actinostemma_biglandulosum:0.0000024370,CUC_Actinostemma_biglandulosum_RNA:0.0008569170)100:0.0617151731,(CUC_Gynostemma_burmanicum:0.0000020359,CUC_Gynostemma_microspermum_GJ058_RNA:0.0025977719)100:0.0585642036)49:0.0048285134,((CUC_Baijiania_yunnanensis:0.0031141236,CUC_Baijiania_yunnanensis_RNA:0.0027175043)100:0.0274744360,(((((((((((CUC_Benincasa_hispida:0.0000056044,CUC_Lemurosicyos_variegata_HS0262_WGS:0.0220839579)31:0.0009419459,CUC_Benincasa_hispida_RNA:0.0000010000)51:0.0180202513,CUC_Raphidiocystis_welwitschii_HS5553_WGS:0.0028144860)28:0.0000023361,(((CUC_Cucumis_hystrix_RNA:0.0000010000,CUC_Cucumis_hystrix_WGS:0.0198605900)100:0.0115653743,(CUC_Cucumis_melo_RNA:0.0000010000,CUC_Cucumis_melo_subsp_melo_WGS:0.0037638152)100:0.0084028829)94:0.0043721738,CUC_Cucumis_omissus_HS5733_WGS:0.0086223803)100:0.0153854901)49:0.0048862757,((CUC_Lagenaria_siceraria_GJ113_RNA:0.0007020924,CUC_Lagenaria_siceraria_var_siceraria_WGS:0.0000010000)100:0.0053942754,(CUC_Citrullus_amarus_WGS:0.0006781747,CUC_Citrullus_lanatus_1_WGS:0.0035003093)82:0.0115806034)76:0.0047098055)82:0.0132331584,((CUC_Bryonia_marmorata:0.0014394123,CUC_Bryonia_dioica_RNA:0.0029311819)100:0.0436402156,(((CUC_Dendrosicyos_socotranus:0.0000010000,CUC_Dendrosicyos_socotranus_HS5731_WGS:0.0000010000)100:0.0121662483,(CUC_Apodanthera_mathewsii_HS5725_WGS:0.0030249138,CUC_Wilbrandia_hibiscoides_1_WGS:0.0057628304)100:0.0098310745)99:0.0040341315,CUC_Bambekea_racemosa_HS5726_WGS:0.0046885308)100:0.0133517234)92:0.0020103921)87:0.0069366686,(((CUC_Cionosicys_macranthus:0.0000010000,CUC_Cionosicys_macranthus_RNA:0.0000010000)100:0.0287295337,(CUC_Trichosanthes_pilosa:0.0063184456,CUC_Trichosanthes_pilosa_1_RNA:0.0269619451)86:0.0013179943)99:0.0057737312,(CUC_Herpetospermum_pedunculosum:0.0011748004,CUC_Herpetospermum_pedunculosum_RNA:0.0010297888)100:0.0309950687)94:0.0022586488)88:0.0057316948,((CUC_Telfairia_pedata:0.0000010000,CUC_Telfairia_pedata_RNA:0.0009136068)99:0.0082568390,CUC_Telfairia_occidentalis_WGS:0.0064535732)99:0.0182908651)89:0.0029192375,(CUC_Momordica_peteri:0.0185729257,CUC_Momordica_foetida_RNA:0.0134222842)100:0.0198269937)98:0.0061664379,(CUC_Siraitia_grosvenorii_1_RNA:0.0020913137,CUC_Siraitia_grosvenorii_WGS:0.0009363893)100:0.0291374761)85:0.0032818758,(CUC_Indofevillea_khasiana:0.0007087834,CUC_Indofevillea_khasiana_RNA:0.0000010000)100:0.0135375620)85:0.0001926718)100:0.0190301082)38:0.0001589205,(((CUC_Cyclantheropsis_parviflora:0.0449609632,CUC_Cyclantheropsis_parviflora_1_RNA:0.0022224536)100:0.0447489774,(CUC_Fevillea_pedatifolia_GSK:0.0000010000,CUC_Fevillea_cordifolia_WGS:0.0060556984)100:0.0263534900)94:0.0104672618,(CUC_Gerrardanthus_macrorhizus:0.0121652238,CUC_Gerrardanthus_macrorhizus_RNA:0.0116570419)100:0.0426647561)98:0.0104036553)100:0.0619184512)57:0.0033828137)100:0.1361683256,ANI_Anisophyllea_purpurascens_GSK:0.0170617902)
(ANI_Anisophyllea_cinnamomoides:0.0241136250,(((((BEG_Begonia_petasitifolia:0.1336965972,TET_Tetrameles_nudiflora:0.0762613270)55:0.0220606609,(DAT_Datisca_cannabina:0.0132747178,DAT_Datisca_glomerata_leaf_RNA:0.0230556108)99:0.0368185872)51:0.0076182532,CRN_Corynocarpus_cribbianus:0.2474541353)60:0.0078254052,(COR_Coriaria_nepalensis:0.0000010000,COR_Coriaria_nepalensis_RNA:0.0000010000)100:0.1227064402)91:0.0273990294,(((((CUC_Actinostemma_biglandulosum:0.0000010000,CUC_Actinostemma_biglandulosum_RNA:0.0000010000)100:0.0543793646,(CUC_Gerrardanthus_macrorhizus:0.0088541288,CUC_Gerrardanthus_macrorhizus_RNA:0.0116538996)100:0.0318031718)80:0.0106216082,((CUC_Cyclantheropsis_parviflora:0.0128380478,CUC_Cyclantheropsis_parviflora_1_RNA:0.0000021804)100:0.0504834184,CUC_Fevillea_pedatifolia_GSK:0.0557470471)93:0.0137512089)60:0.0026739629,(((CUC_Baijiania_yunnanensis:0.0000010000,CUC_Baijiania_yunnanensis_RNA:0.0000010000)100:0.0416536910,(CUC_Indofevillea_khasiana:0.0588346381,CUC_Indofevillea_khasiana_RNA:0.0023750620)99:0.0146195144)65:0.0039608081,((((((((((CUC_Benincasa_hispida:0.0000010000,CUC_Benincasa_hispida_RNA:0.0000010000)100:0.0229052737,(CUC_Citrullus_amarus_WGS:0.0029159679,CUC_Citrullus_lanatus_1_WGS:0.0032833435)100:0.0087653105)88:0.0035204692,((((CUC_Cucumis_hystrix_RNA:0.0000010000,CUC_Cucumis_hystrix_WGS:0.0173725317)100:0.0083862123,(CUC_Cucumis_melo_RNA:0.0000010000,CUC_Cucumis_melo_subsp_melo_WGS:0.0152243779)100:0.0133704606)99:0.0115421030,CUC_Cucumis_omissus_HS5733_WGS:0.0109275928)100:0.0334682475,(CUC_Lagenaria_siceraria_GJ113_RNA:0.0000021804,CUC_Lagenaria_siceraria_var_siceraria_WGS:0.0134015176)99:0.0089016648)71:0.0010867110)100:0.0122951268,(CUC_Cionosicys_macranthus:0.0000010000,CUC_Cionosicys_macranthus_RNA:0.0000010000)100:0.0301735668)98:0.0088752317,(CUC_Herpetospermum_pedunculosum:0.0000010000,CUC_Herpetospermum_pedunculosum_RNA:0.0000010000)100:0.0197740916)80:0.0013105082,(CUC_Bryonia_marmorata:0.0017776827,CUC_Bryonia_dioica_RNA:0.0018325811)100:0.0273958763)82:0.0024294283,(((CUC_Dendrosicyos_socotranus:0.0051760511,CUC_Dendrosicyos_socotranus_HS5731_WGS:0.0000010000)99:0.0069012744,(CUC_Apodanthera_mathewsii_HS5725_WGS:0.0050368422,CUC_Wilbrandia_hibiscoides_1_WGS:0.0211991937)100:0.0124878771)98:0.0118398129,CUC_Bambekea_racemosa_HS5726_WGS:0.0000010000)97:0.0117889822)85:0.0013589197,CUC_Trichosanthes_pilosa_1_RNA:0.0308494793)98:0.0103325520,((CUC_Momordica_peteri:0.0433570671,CUC_Momordica_foetida_RNA:0.0201245671)99:0.0132520383,((CUC_Telfairia_pedata:0.0000010000,CUC_Telfairia_pedata_RNA:0.0025048123)98:0.0022603573,CUC_Telfairia_occidentalis_RNA:0.0050700796)100:0.0269238916)96:0.0042145523)98:0.0058577088,(CUC_Siraitia_grosvenorii_1_RNA:0.0027396832,CUC_Siraitia_grosvenorii_WGS:0.0099678539)100:0.0192959561)92:0.0055732732)100:0.0352574166)44:0.0020461823,(CUC_Gynostemma_burmanicum:0.0000010000,CUC_Gynostemma_microspermum_GJ058_RNA:0.0000010000)100:0.0656267167)100:0.0832003302)100:0.1509720043,ANI_Anisophyllea_purpurascens_GSK:0.0000021828)
(ANI_Anisophyllea_cinnamomoides:0.0141984635,(((((BEG_Begonia_petasitifolia:0.1583427388,(DAT_Datisca_cannabina:0.0319955010,(DAT_Datisca_glomerata_leaf_RNA:0.0000010001,DAT_Datisca_glomerata_WGS:0.0000010001)95:0.0000010001)100:0.0888955200)96:0.0318506117,(COR_Coriaria_nepalensis:0.0000010001,COR_Coriaria_nepalensis_RNA:0.0000010001)100:0.1709136172)87:0.0307995592,(CRN_Corynocarpus_cribbianus:0.0440961976,CRN_Corynocarpus_laevigatus_HS5848_WGS:0.0218437603)100:0.0806297841)62:0.0146434344,((((CUC_Actinostemma_biglandulosum:0.0000010001,CUC_Actinostemma_biglandulosum_RNA:0.0000010001)100:0.0652268905,(CUC_Gynostemma_burmanicum:0.0000010001,CUC_Gynostemma_microspermum_GJ058_RNA:0.0038996515)100:0.0574087570)79:0.0168048946,((CUC_Baijiania_yunnanensis:0.0000010001,CUC_Baijiania_yunnanensis_RNA:0.0000010001)100:0.0311336978,((((((((((CUC_Benincasa_hispida:0.0039569067,CUC_Benincasa_hispida_RNA:0.0000010001)100:0.0406497432,CUC_Raphidiocystis_welwitschii_HS5553_WGS:0.0373478899)35:0.0000020194,((CUC_Lagenaria_siceraria_GJ113_RNA:0.0000010001,CUC_Lagenaria_siceraria_var_siceraria_WGS:0.0000010001)100:0.0119263446,(CUC_Citrullus_amarus_WGS:0.0039185277,CUC_Citrullus_lanatus_1_WGS:0.0025714862)100:0.0106376040)93:0.0053240869)75:0.0032899314,((((CUC_Cucumis_hystrix_RNA:0.0027818703,CUC_Cucumis_hystrix_WGS:0.0254115953)97:0.0065696105,(CUC_Cucumis_melo_RNA:0.0000010001,CUC_Cucumis_melo_subsp_melo_WGS:0.0039788371)100:0.0216033862)99:0.0261080881,CUC_Cucumis_omissus_HS5733_WGS:0.0897936901)91:0.0171028787,CUC_Lemurosicyos_variegata_HS0262_WGS:0.0304883957)56:0.0008887544)100:0.0184866016,((CUC_Cionosicys_macranthus:0.0000010001,CUC_Cionosicys_macranthus_RNA:0.0000010001)100:0.0322796424,((CUC_Dendrosicyos_socotranus:0.0132623963,(CUC_Apodanthera_mathewsii_HS5725_WGS:0.0120215105,CUC_Wilbrandia_hibiscoides_1_WGS:0.0111387780)100:0.0040597531)100:0.0078963087,CUC_Bambekea_racemosa_HS5726_WGS:0.0069179124)99:0.0079142786)89:0.0091410799)78:0.0041989027,(((CUC_Bryonia_marmorata:0.0026095704,CUC_Bryonia_dioica_RNA:0.0012915929)100:0.0299599528,(CUC_Herpetospermum_pedunculosum:0.0000010001,CUC_Herpetospermum_pedunculosum_RNA:0.0000010001)100:0.0296123190)96:0.0070884366,(CUC_Trichosanthes_pilosa:0.0143951130,CUC_Trichosanthes_pilosa_1_RNA:0.0019006602)100:0.0166154408)85:0.0039917520)79:0.0082106117,((CUC_Telfairia_pedata:0.0040137772,CUC_Telfairia_pedata_RNA:0.0026045452)100:0.0083192275,(CUC_Telfairia_occidentalis_RNA:0.0000010001,CUC_Telfairia_occidentalis_WGS:0.0048673828)100:0.0121293209)100:0.0232066337)90:0.0114983879,(CUC_Siraitia_grosvenorii_1_RNA:0.1817104409,CUC_Siraitia_grosvenorii_WGS:0.0000022185)100:0.0519857880)65:0.0004990642,(CUC_Momordica_peteri:0.0195270416,(CUC_Momordica_foetida_GSK:0.0064743784,CUC_Momordica_foetida_RNA:0.0027349184)100:0.0302806620)100:0.0348836682)82:0.0080196213,(CUC_Indofevillea_khasiana:0.0091838267,CUC_Indofevillea_khasiana_RNA:0.0040703448)100:0.0248653502)68:0.0027907914)100:0.0313988921)56:0.0049362583,((CUC_Cyclantheropsis_parviflora:0.0042591325,CUC_Cyclantheropsis_parviflora_1_RNA:0.0070728648)100:0.0917707446,(CUC_Gerrardanthus_macrorhizus:0.0152365165,CUC_Gerrardanthus_macrorhizus_RNA:0.0231698333)100:0.0435928528)65:0.0117283482)100:0.0745868203)95:0.0271380489,TET_Tetrameles_nudiflora:0.0778252665)100:0.0902319599,ANI_Anisophyllea_purpurascens_GSK:0.0213378040)
(BEG_Begonia_petasitifolia:0.1617074784,((((COR_Coriaria_nepalensis:0.0067895033,COR_Coriaria_nepalensis_RNA:0.0072013069)100:0.1127519821,(CRN_Corynocarpus_cribbianus:0.0141187447,CRN_Corynocarpus_laevigatus_HS5848_WGS:0.0249669860)98:0.0300643371)74:0.0272238733,((((CUC_Actinostemma_biglandulosum:0.0053063150,CUC_Actinostemma_biglandulosum_RNA:0.0000022140)100:0.0668504705,((((CUC_Baijiania_yunnanensis:0.0000020534,CUC_Baijiania_yunnanensis_RNA:0.0000028693)100:0.0138808238,(((((((((CUC_Benincasa_hispida:0.0250434718,(((CUC_Cucumis_hystrix_RNA:0.0035640880,CUC_Cucumis_hystrix_WGS:0.0220811106)96:0.0074808695,CUC_Cucumis_omissus_HS5733_WGS:0.0300520561)93:0.0049576039,CUC_Cucumis_melo_RNA:0.0226786445)84:0.0053712792)65:0.0000023079,((CUC_Lagenaria_siceraria_GJ113_RNA:0.0000021199,CUC_Lagenaria_siceraria_var_siceraria_WGS:0.0172261237)98:0.0251137191,(CUC_Citrullus_amarus_WGS:0.0112839492,CUC_Citrullus_lanatus_1_WGS:0.0000026959)99:0.0179295540)97:0.0082657009)95:0.0141712561,(CUC_Benincasa_hispida_RNA:0.0114877592,CUC_Cucumis_melo_subsp_melo_WGS:0.0275160925)97:0.0019951122)93:0.0083830388,(CUC_Cionosicys_macranthus:0.0035701741,CUC_Cionosicys_macranthus_RNA:0.0000025537)100:0.0192907818)87:0.0082716545,((CUC_Bryonia_marmorata:0.0070861475,CUC_Bryonia_dioica_RNA:0.0000010000)100:0.0191926977,(((CUC_Dendrosicyos_socotranus:0.0000010000,CUC_Dendrosicyos_socotranus_HS5731_WGS:0.0000010000)100:0.0354972937,((CUC_Apodanthera_mathewsii_HS5725_WGS:0.0000029194,CUC_Bambekea_racemosa_HS5726_WGS:0.0122972682)93:0.0033940603,CUC_Wilbrandia_hibiscoides_1_WGS:0.1153875250)94:0.0190800815)89:0.0154158798,(CUC_Herpetospermum_pedunculosum:0.0030832765,CUC_Herpetospermum_pedunculosum_RNA:0.0027140988)97:0.0081485904)42:0.0000026992)56:0.0000021659)89:0.0065015257,(CUC_Trichosanthes_pilosa:0.0000027285,CUC_Trichosanthes_pilosa_1_RNA:0.0000028680)69:0.0302109336)79:0.0071257461,((CUC_Telfairia_pedata:0.0000010000,CUC_Telfairia_pedata_RNA:0.0000010000)66:0.0000025959,CUC_Telfairia_occidentalis_RNA:0.0097821727)100:0.0438412306)99:0.0242032857,((CUC_Momordica_peteri:0.0336727964,(CUC_Momordica_foetida_GSK:0.0000010000,CUC_Momordica_foetida_RNA:0.0000010000)98:0.0122246981)99:0.0269014077,(CUC_Siraitia_grosvenorii_1_RNA:0.0000025772,CUC_Siraitia_grosvenorii_WGS:0.0113446406)92:0.0026763433)23:0.0000029056)29:0.0026491097,(CUC_Indofevillea_khasiana:0.0000010000,CUC_Indofevillea_khasiana_RNA:0.0000010000)99:0.0138271590)36:0.0027624160)68:0.0082997426,(CUC_Gerrardanthus_macrorhizus:0.0139999908,CUC_Gerrardanthus_macrorhizus_RNA:0.0132402549)90:0.0301322289)59:0.0086245773,CUC_Cyclantheropsis_parviflora_1_RNA:0.1027735093)39:0.0041101936)51:0.0074239842,((CUC_Gynostemma_burmanicum:0.0000025667,CUC_Gynostemma_yixingense_WGS:0.0000010000)87:0.0095297668,CUC_Gynostemma_microspermum_GJ058_RNA:0.0048530386)90:0.0632619398)95:0.0564683684,TET_Tetrameles_nudiflora:0.0659048491)65:0.0042551154)68:0.0140249190,(DAT_Datisca_cannabina:0.0320058460,DAT_Datisca_glomerata_leaf_RNA:0.0218112879)99:0.0388367906)69:0.0111618903,ANI_Anisophyllea_purpurascens_GSK:0.1100055769)
(ANI_Anisophyllea_cinnamomoides:0.0159948523,((((BEG_Begonia_petasitifolia:0.0705990664,BEG_Begonia_coptidifolia_WGS:0.0193748042)100:0.2892572131,(CRN_Corynocarpus_cribbianus:0.0149463845,CRN_Corynocarpus_laevigatus_HS5848_WGS:0.0000021900)100:0.1423597913)32:0.0147310595,(COR_Coriaria_nepalensis:0.1894760183,(((((CUC_Actinostemma_biglandulosum:0.0000010053,CUC_Actinostemma_biglandulosum_RNA:0.0000010053)100:0.0909638205,(((CUC_Baijiania_yunnanensis:0.0000010053,CUC_Baijiania_yunnanensis_RNA:0.0000010053)100:0.0346516397,((((((((((((CUC_Benincasa_hispida:0.0000010053,CUC_Benincasa_hispida_RNA:0.0000010053)100:0.0170282150,((((CUC_Cucumis_hystrix_RNA:0.0000010053,CUC_Cucumis_hystrix_WGS:0.0000010053)100:0.0141245687,(CUC_Cucumis_melo_RNA:0.0012404657,CUC_Cucumis_melo_subsp_melo_WGS:0.0012022587)100:0.0098357274)96:0.0010799014,CUC_Cucumis_omissus_HS5733_WGS:0.0052197476)100:0.0342067194,(CUC_Lagenaria_siceraria_GJ113_RNA:0.0000010053,CUC_Lagenaria_siceraria_var_siceraria_WGS:0.0012872051)100:0.0231960288)49:0.0000021876)94:0.0027842672,(CUC_Citrullus_amarus_WGS:0.0025981300,CUC_Citrullus_lanatus_1_WGS:0.0010566707)100:0.0220287706)100:0.0201397007,(CUC_Herpetospermum_pedunculosum:0.0041733499,CUC_Herpetospermum_pedunculosum_RNA:0.0043566061)100:0.0218411418)83:0.0020896582,(CUC_Bryonia_marmorata:0.0019599243,CUC_Bryonia_dioica_RNA:0.0000010053)100:0.0420417127)52:0.0010397259,(((CUC_Dendrosicyos_socotranus:0.0000010053,CUC_Dendrosicyos_socotranus_HS5731_WGS:0.0000010053)100:0.0180602290,(CUC_Apodanthera_mathewsii_HS5725_WGS:0.0012028217,CUC_Wilbrandia_hibiscoides_1_WGS:0.0048659551)100:0.0102937837)99:0.0097001568,CUC_Bambekea_racemosa_HS5726_WGS:0.0268258758)100:0.0216251772)75:0.0047799841,CUC_Trichosanthes_pilosa_1_RNA:0.0280957524)75:0.0025142988,((CUC_Cionosicys_macranthus:0.0000010053,CUC_Cionosicys_macranthus_RNA:0.0000010053)99:0.0182473343,CUC_Trichosanthes_pilosa:0.0182620471)97:0.0203155831)99:0.0158195979,((CUC_Telfairia_pedata:0.0000010053,CUC_Telfairia_pedata_RNA:0.0012129394)99:0.0040984701,CUC_Telfairia_occidentalis_WGS:0.0107843618)100:0.0534662570)86:0.0080718475,CUC_Siraitia_grosvenorii_WGS:0.0294680252)72:0.0054787155,(CUC_Momordica_peteri:0.0253483017,(CUC_Momordica_foetida_GSK:0.0011704821,CUC_Momordica_foetida_RNA:0.0048589600)100:0.0156111993)100:0.0384646751)79:0.0034598268,(CUC_Indofevillea_khasiana:0.0000010053,CUC_Indofevillea_khasiana_RNA:0.0000010053)100:0.0259530794)60:0.0054291408)100:0.0265247944,(CUC_Gynostemma_burmanicum:0.0268325388,(CUC_Gynostemma_microspermum_GJ058_RNA:0.0045707263,CUC_Gynostemma_yixingense_WGS:0.0084809325)97:0.0029320222)100:0.0641483802)85:0.0036358665)97:0.0221900289,(CUC_Gerrardanthus_macrorhizus:0.0125034279,CUC_Gerrardanthus_macrorhizus_RNA:0.0208746293)100:0.0587839834)81:0.0163681686,CUC_Fevillea_cordifolia_WGS:0.0690526316)57:0.0119162635,(CUC_Cyclantheropsis_parviflora:0.0073242038,CUC_Cyclantheropsis_parviflora_1_RNA:0.0039673736)100:0.1012401402)100:0.1289667976)57:0.0169919576)37:0.0131305522,((DAT_Datisca_cannabina:0.0294162706,DAT_Datisca_glomerata_leaf_RNA:0.0251782887)100:0.1070398738,TET_Tetrameles_nudiflora:0.1527116319)61:0.0135716782)100:0.2452773064,ANI_Anisophyllea_purpurascens_GSK:0.0013694806)
(ANI_Anisophyllea_cinnamomoides:0.0000010066,(((BEG_Begonia_petasitifolia:0.0784595064,BEG_Begonia_coptidifolia_WGS:0.1043290785)85:0.0538376868,((((((((CUC_Baijiania_yunnanensis:0.0078991676,CUC_Baijiania_yunnanensis_RNA:0.0000010066)100:0.0398819754,(CUC_Indofevillea_khasiana:0.0311603062,CUC_Indofevillea_khasiana_RNA:0.0000021145)84:0.0167855661)76:0.0037034199,((((((CUC_Benincasa_hispida:0.0000010066,CUC_Benincasa_hispida_RNA:0.0000010066)99:0.0328956851,((((((CUC_Cucumis_hystrix_RNA:0.0133755201,CUC_Cucumis_melo_RNA:0.0072371859)88:0.0074468364,CUC_Cucumis_melo_subsp_melo_WGS:0.0000028425)96:0.0112641617,CUC_Cucumis_omissus_HS5733_WGS:0.0098984156)100:0.0241816884,(CUC_Lagenaria_siceraria_GJ113_RNA:0.0078027944,CUC_Lagenaria_siceraria_var_siceraria_WGS:0.0000024293)95:0.0135595052)77:0.0025951793,(CUC_Citrullus_amarus_WGS:0.0025795623,CUC_Citrullus_lanatus_1_WGS:0.0000010066)99:0.0076336389)58:0.0000028022,(CUC_Lemurosicyos_variegata_HS0262_WGS:0.0214850880,CUC_Raphidiocystis_welwitschii_HS5553_WGS:0.0042927041)96:0.0129786635)74:0.0105087072)100:0.0271162552,((CUC_Cionosicys_macranthus:0.0000010066,CUC_Cionosicys_macranthus_RNA:0.0000010066)96:0.0414635851,CUC_Trichosanthes_pilosa_1_RNA:0.0313183896)54:0.0074455230)61:0.0060461023,(((CUC_Herpetospermum_pedunculosum:0.0000010066,CUC_Herpetospermum_pedunculosum_RNA:0.0000010066)100:0.0347409245,CUC_Bryonia_dioica_RNA:0.0574082309)98:0.0139581819,((CUC_Apodanthera_mathewsii_HS5725_WGS:0.0133353951,CUC_Wilbrandia_hibiscoides_1_WGS:0.0166406272)100:0.0169102663,CUC_Bambekea_racemosa_HS5726_WGS:0.0066387174)85:0.0080170119)76:0.0064870522)84:0.0124062538,((CUC_Telfairia_pedata:0.0000010066,CUC_Telfairia_pedata_RNA:0.0027604384)99:0.0052325264,CUC_Telfairia_occidentalis_WGS:0.0067982472)100:0.0430028516)93:0.0162815345,CUC_Momordica_foetida_RNA:0.1182586755)88:0.0087276188)84:0.0118559841,(CUC_Siraitia_grosvenorii_1_RNA:0.0027018489,CUC_Siraitia_grosvenorii_WGS:0.0023059149)100:0.0197879756)80:0.0162067170,((CUC_Gerrardanthus_macrorhizus:0.0225424202,CUC_Gerrardanthus_macrorhizus_RNA:0.0451931753)97:0.0553237953,CUC_Cyclantheropsis_parviflora_1_RNA:0.0710950855)56:0.0143130469)56:0.0071349666,CUC_Actinostemma_biglandulosum_RNA:0.1017036084)63:0.0295040666,CUC_Gynostemma_microspermum_GJ058_RNA:0.1124444750)78:0.0000020478,TET_Tetrameles_nudiflora:0.1174784689)45:0.0937466329)39:0.0352722006,(((COR_Coriaria_nepalensis:0.0209726512,COR_Coriaria_nepalensis_RNA:0.0204433133)100:0.0869107105,CRN_Corynocarpus_cribbianus:0.0954110666)90:0.0483123174,DAT_Datisca_glomerata_leaf_RNA:0.0966069093)40:0.0070177338)99:0.1649801819,ANI_Anisophyllea_purpurascens_GSK:0.0000010066)
(ANI_Anisophyllea_cinnamomoides:0.0155288759,((((BEG_Begonia_petasitifolia:0.0574228655,BEG_Begonia_coptidifolia_WGS:0.0086426632)100:0.1585452731,((DAT_Datisca_cannabina:0.0120999766,DAT_Datisca_glomerata_leaf_RNA:0.0223452631)100:0.0892543017,TET_Tetrameles_nudiflora:0.1210151350)65:0.0065714320)72:0.0209265058,((COR_Coriaria_nepalensis:0.0000026616,COR_Coriaria_nepalensis_RNA:0.0088334859)100:0.1565462464,(CRN_Corynocarpus_cribbianus:0.0183721742,CRN_Corynocarpus_laevigatus_HS5848_WGS:0.0653763113)100:0.1510409386)95:0.0446260895)66:0.0175779561,((CUC_Actinostemma_biglandulosum:0.0000010088,CUC_Actinostemma_biglandulosum_RNA:0.0000010088)100:0.0838757856,(((((CUC_Baijiania_yunnanensis:0.0000010088,CUC_Baijiania_yunnanensis_RNA:0.0000010088)100:0.0304120496,(CUC_Indofevillea_khasiana:0.0017767780,CUC_Indofevillea_khasiana_RNA:0.0000010088)100:0.0244096283)98:0.0070790958,(CUC_Siraitia_grosvenorii_1_RNA:0.0016707546,CUC_Siraitia_grosvenorii_WGS:0.0018089962)100:0.0292485804)91:0.0152845745,(((((((CUC_Benincasa_hispida:0.0000010088,CUC_Benincasa_hispida_RNA:0.0000010088)100:0.0149152265,(((((CUC_Cucumis_hystrix_RNA:0.0078072971,CUC_Cucumis_omissus_HS5733_WGS:0.0145004246)96:0.0036107852,CUC_Cucumis_melo_RNA:0.0074582487)100:0.0425152462,(CUC_Lemurosicyos_variegata_HS0262_WGS:0.0253476651,CUC_Raphidiocystis_welwitschii_HS5553_WGS:0.0172619706)93:0.0068702170)45:0.0029017256,(CUC_Citrullus_amarus_WGS:0.0000010088,CUC_Citrullus_lanatus_1_WGS:0.0017401820)99:0.0078426083)45:0.0032334039,(CUC_Lagenaria_siceraria_GJ113_RNA:0.0000010088,CUC_Lagenaria_siceraria_var_siceraria_WGS:0.0000010088)100:0.0238702064)45:0.0033029263)100:0.0255418214,((CUC_Dendrosicyos_socotranus:0.0000010088,CUC_Dendrosicyos_socotranus_HS5731_WGS:0.0000010088)100:0.0056809251,(CUC_Apodanthera_mathewsii_HS5725_WGS:0.0084576986,CUC_Wilbrandia_hibiscoides_1_WGS:0.0146231335)99:0.0096838550)99:0.0080132608)93:0.0017475340,CUC_Bambekea_racemosa_HS5726_WGS:0.0159765038)98:0.0086714768,(((CUC_Bryonia_marmorata:0.0000010088,CUC_Bryonia_dioica_RNA:0.0000010088)100:0.0538125178,((CUC_Cionosicys_macranthus:0.0000010088,CUC_Cionosicys_macranthus_RNA:0.0000010088)100:0.0457431301,(CUC_Trichosanthes_pilosa:0.0000010088,CUC_Trichosanthes_pilosa_1_RNA:0.0048384135)99:0.0075168074)94:0.0051403351)65:0.0033501374,(CUC_Herpetospermum_pedunculosum:0.0017286438,CUC_Herpetospermum_pedunculosum_RNA:0.0054817552)100:0.0545697588)94:0.0060153203)99:0.0214640993,(CUC_Momordica_peteri:0.0288377522,CUC_Momordica_foetida_RNA:0.0315306948)100:0.0238228389)95:0.0104205399,((CUC_Telfairia_pedata:0.0070293152,CUC_Telfairia_occidentalis_WGS:0.0034718416)40:0.0000010088,CUC_Telfairia_pedata_RNA:0.0052525622)100:0.0459645292)88:0.0103208888)99:0.0333822456,((CUC_Cyclantheropsis_parviflora:0.0068778968,CUC_Cyclantheropsis_parviflora_1_RNA:0.0077309001)100:0.0903839031,((CUC_Gerrardanthus_macrorhizus:0.0118797956,CUC_Gerrardanthus_macrorhizus_RNA:0.0245406806)100:0.0540559074,(CUC_Gynostemma_burmanicum:0.0038853686,CUC_Gynostemma_microspermum_GJ058_RNA:0.0048575088)100:0.1843915396)57:0.0166854170)50:0.0053426362)38:0.0007963533)99:0.0698066263)100:0.1993830874,ANI_Anisophyllea_purpurascens_GSK:0.0178103683)
(ANI_Anisophyllea_cinnamomoides:0.0204318597,(((((BEG_Begonia_petasitifolia:0.0162884032,BEG_Begonia_coptidifolia_WGS:0.0210055027)100:0.1550457272,(DAT_Datisca_cannabina:0.0233433870,(DAT_Datisca_glomerata_leaf_RNA:0.0000010123,DAT_Datisca_glomerata_WGS:0.0155181122)100:0.0144762298)100:0.0602775199)85:0.0115424441,((COR_Coriaria_nepalensis:0.0012566264,COR_Coriaria_nepalensis_RNA:0.0000010123)100:0.1014261804,CRN_Corynocarpus_cribbianus:0.1167194028)93:0.0162392285)58:0.0044455994,TET_Tetrameles_nudiflora:0.1080080198)87:0.0070380152,((((CUC_Actinostemma_biglandulosum:0.0009341564,CUC_Actinostemma_biglandulosum_RNA:0.0000010123)100:0.0479805537,(((CUC_Cyclantheropsis_parviflora:0.0060323464,CUC_Cyclantheropsis_parviflora_1_RNA:0.0000022372)100:0.0474106746,CUC_Fevillea_cordifolia_WGS:0.0346930179)63:0.0080267971,(CUC_Gerrardanthus_macrorhizus:0.0163480147,CUC_Gerrardanthus_macrorhizus_RNA:0.0109381106)98:0.0258501630)70:0.0051930788)59:0.0020641365,(((CUC_Baijiania_yunnanensis:0.0047264276,CUC_Baijiania_yunnanensis_RNA:0.0028903539)100:0.0235331084,(((((((((((CUC_Benincasa_hispida:0.0000010123,CUC_Benincasa_hispida_RNA:0.0000010123)100:0.0193475849,(((CUC_Cucumis_hystrix_RNA:0.0000010123,CUC_Cucumis_hystrix_WGS:0.0018962726)100:0.0152195837,(CUC_Cucumis_melo_RNA:0.0005921297,CUC_Cucumis_melo_subsp_melo_WGS:0.0018494104)100:0.0096991996)97:0.0043311355,CUC_Cucumis_omissus_HS5733_WGS:0.0231074612)100:0.0206091828)97:0.0031880338,(CUC_Lagenaria_siceraria_GJ113_RNA:0.0005944252,CUC_Lagenaria_siceraria_var_siceraria_WGS:0.0024197891)100:0.0135993637)87:0.0006672344,(CUC_Citrullus_amarus_WGS:0.0014791253,CUC_Citrullus_lanatus_1_WGS:0.0011477883)100:0.0603964421)90:0.0030461831,(((CUC_Dendrosicyos_socotranus:0.0000010123,CUC_Dendrosicyos_socotranus_HS5731_WGS:0.0000010123)100:0.0153260457,(CUC_Apodanthera_mathewsii_HS5725_WGS:0.0170916447,CUC_Wilbrandia_hibiscoides_1_WGS:0.0129027474)100:0.0144521061)90:0.0059307759,CUC_Bambekea_racemosa_HS5726_WGS:0.0134957591)79:0.0017599326)94:0.0041892843,(CUC_Bryonia_marmorata:0.0045621342,CUC_Bryonia_dioica_RNA:0.0018643989)100:0.0237505571)68:0.0009072551,(CUC_Herpetospermum_pedunculosum:0.0065001661,CUC_Herpetospermum_pedunculosum_RNA:0.0000010123)100:0.0209330595)99:0.0053864292,((CUC_Cionosicys_macranthus:0.0030831460,CUC_Cionosicys_macranthus_RNA:0.0000010123)100:0.0263178535,(CUC_Trichosanthes_pilosa:0.0425929521,CUC_Trichosanthes_pilosa_1_RNA:0.0017950364)100:0.0089655826)99:0.0049921618)100:0.0074156408,((CUC_Telfairia_pedata:0.0000010123,CUC_Telfairia_occidentalis_WGS:0.0072421093)100:0.0028845451,CUC_Telfairia_pedata_RNA:0.0029507554)100:0.0168474005)100:0.0059836574,(CUC_Momordica_peteri:0.0224366263,(CUC_Momordica_foetida_GSK:0.0067210203,CUC_Momordica_foetida_RNA:0.0000027078)100:0.0152535787)100:0.0193162873)82:0.0023807250,(CUC_Siraitia_grosvenorii_1_RNA:0.0000026175,CUC_Siraitia_grosvenorii_WGS:0.0047653000)100:0.0209194649)96:0.0028974297)72:0.0027586896,(CUC_Indofevillea_khasiana:0.0031596231,CUC_Indofevillea_khasiana_RNA:0.0000021397)100:0.0143038083)100:0.0213821494)59:0.0038284449,((CUC_Gynostemma_burmanicum:0.0053903228,CUC_Gynostemma_yixingense_WGS:0.0074576302)98:0.0055722657,CUC_Gynostemma_microspermum_GJ058_RNA:0.0000010123)100:0.0656983721)100:0.0645287254)100:0.0965772861,ANI_Anisophyllea_purpurascens_GSK:0.0150025819)
(ANI_Anisophyllea_cinnamomoides:0.0248608907,((((BEG_Begonia_petasitifolia:0.0343201339,BEG_Begonia_coptidifolia_WGS:0.0133375892)100:0.1476235214,TET_Tetrameles_nudiflora:0.0866518498)89:0.0214080787,(DAT_Datisca_cannabina:0.0193187480,(DAT_Datisca_glomerata_leaf_RNA:0.0000009997,DAT_Datisca_glomerata_WGS:0.0000009997)99:0.0163311967)100:0.0839599298)91:0.0143114847,((COR_Coriaria_nepalensis:0.1304785408,CRN_Corynocarpus_cribbianus:0.0943866427)90:0.0152243469,(((((CUC_Actinostemma_biglandulosum:0.0021299309,CUC_Actinostemma_biglandulosum_RNA:0.0053806312)99:0.0502800142,CUC_Cyclantheropsis_parviflora_1_RNA:0.0838357704)59:0.0332685112,(CUC_Cyclantheropsis_parviflora:0.0991515027,(CUC_Gerrardanthus_macrorhizus:0.0000009997,CUC_Gerrardanthus_macrorhizus_RNA:0.0000009997)100:0.1002748095)72:0.0123477122)48:0.0090730937,((CUC_Baijiania_yunnanensis:0.0197792550,CUC_Baijiania_yunnanensis_RNA:0.0000009997)99:0.0191227438,((((((((CUC_Benincasa_hispida:0.0000009997,CUC_Benincasa_hispida_RNA:0.0000009997)100:0.0177733983,((((CUC_Cucumis_hystrix_RNA:0.0050701413,CUC_Cucumis_hystrix_WGS:0.0040872428)98:0.0116977551,CUC_Cucumis_melo_subsp_melo_WGS:0.0062244250)98:0.0047274245,(CUC_Cucumis_omissus_HS5733_WGS:0.0175793572,(CUC_Lemurosicyos_variegata_HS0262_WGS:0.0000020329,CUC_Raphidiocystis_welwitschii_HS5553_WGS:0.0130693014)91:0.0272856365)91:0.0365928718)96:0.0242935572,((CUC_Lagenaria_siceraria_GJ113_RNA:0.0000009997,CUC_Lagenaria_siceraria_var_siceraria_WGS:0.0000009997)100:0.0171124001,(CUC_Citrullus_amarus_WGS:0.0041075314,CUC_Citrullus_lanatus_1_WGS:0.0000009997)97:0.0255682099)86:0.0055596477)66:0.0022516289)93:0.0234923637,(((CUC_Dendrosicyos_socotranus:0.0000021656,CUC_Dendrosicyos_socotranus_HS5731_WGS:0.0000026805)96:0.0187050679,CUC_Apodanthera_mathewsii_HS5725_WGS:0.0294112458)98:0.0096411364,CUC_Bambekea_racemosa_HS5726_WGS:0.0056314260)99:0.0093884610)83:0.0085453967,((CUC_Bryonia_marmorata:0.0431345268,(CUC_Cionosicys_macranthus:0.0000009997,CUC_Cionosicys_macranthus_RNA:0.0000009997)100:0.0610208110)22:0.0000025677,((CUC_Herpetospermum_pedunculosum:0.0000009997,CUC_Herpetospermum_pedunculosum_RNA:0.0000009997)100:0.0320097678,CUC_Trichosanthes_pilosa:0.0239627174)67:0.0026654260)69:0.0043282802)74:0.0091233498,((CUC_Telfairia_pedata:0.0068512881,CUC_Telfairia_pedata_RNA:0.0000009997)100:0.0049687498,CUC_Telfairia_occidentalis_WGS:0.0098653718)100:0.0293433260)72:0.0066541019,(CUC_Momordica_peteri:0.0241927479,(CUC_Momordica_foetida_GSK:0.0441124002,CUC_Momordica_foetida_RNA:0.0000022371)100:0.0175305180)83:0.0184595818)62:0.0046205381,(CUC_Indofevillea_khasiana:0.0000009997,CUC_Indofevillea_khasiana_RNA:0.0000009997)100:0.0425339866)66:0.0004052114,(CUC_Siraitia_grosvenorii_1_RNA:0.0000009997,CUC_Siraitia_grosvenorii_WGS:0.0125336273)100:0.0140644246)84:0.0125743584)86:0.0387927024)88:0.0171762546,(CUC_Gynostemma_burmanicum:0.0000023577,(CUC_Gynostemma_microspermum_GJ058_RNA:0.0031388454,CUC_Gynostemma_yixingense_WGS:0.0134352275)65:0.0000436168)100:0.0500033178)99:0.0533554146)98:0.0382473355)100:0.1548714745,ANI_Anisophyllea_purpurascens_GSK:0.0150007946)
(ANI_Anisophyllea_cinnamomoides:0.0019848131,((((((BEG_Begonia_petasitifolia:0.0172971148,BEG_Begonia_coptidifolia_WGS:0.0263954087)100:0.0824917553,((((((((CUC_Actinostemma_biglandulosum:0.0033269260,CUC_Actinostemma_biglandulosum_RNA:0.0000028300)100:0.0778385880,((CUC_Gynostemma_burmanicum:0.0033317514,CUC_Gynostemma_yixingense_WGS:0.0136087130)100:0.0049693164,CUC_Gynostemma_microspermum_GJ058_RNA:0.0017486790)100:0.0578307785)98:0.0104696656,(((CUC_Cyclantheropsis_parviflora:0.0167358795,CUC_Cyclantheropsis_parviflora_1_RNA:0.0045456663)100:0.0548013921,CUC_Fevillea_cordifolia_WGS:0.0246409681)90:0.0127391825,(CUC_Gerrardanthus_macrorhizus:0.0136289819,CUC_Gerrardanthus_macrorhizus_RNA:0.0121761834)100:0.0378054395)63:0.0094481713)58:0.0194581360,(CUC_Baijiania_yunnanensis:0.0013260454,CUC_Baijiania_yunnanensis_RNA:0.0025332018)100:0.0258759216)29:0.0007280743,(CUC_Indofevillea_khasiana:0.0012703779,CUC_Indofevillea_khasiana_RNA:0.0026062618)95:0.0080475687)33:0.0102737795,(((CUC_Telfairia_pedata:0.0000009995,CUC_Telfairia_pedata_RNA:0.0038667431)98:0.0045959085,(CUC_Telfairia_occidentalis_RNA:0.0038817705,CUC_Telfairia_occidentalis_WGS:0.0012822555)97:0.0018590713)100:0.0315765224,(CUC_Siraitia_grosvenorii_1_RNA:0.0042497102,CUC_Siraitia_grosvenorii_WGS:0.0172727407)97:0.0108246374)85:0.0046614276)25:0.0032250970,((((((CUC_Benincasa_hispida:0.0000021988,CUC_Benincasa_hispida_RNA:0.0026178317)100:0.0202923647,CUC_Raphidiocystis_welwitschii_HS5553_WGS:0.0228959053)64:0.0016071987,((((CUC_Cucumis_hystrix_RNA:0.0068745163,CUC_Cucumis_hystrix_WGS:0.0121302732)98:0.0118502301,(CUC_Cucumis_melo_RNA:0.0017642255,CUC_Cucumis_melo_subsp_melo_WGS:0.0014188045)100:0.0191403518)94:0.0034917466,CUC_Cucumis_omissus_HS5733_WGS:0.0111606841)100:0.0247612262,((CUC_Lagenaria_siceraria_GJ113_RNA:0.0025832002,CUC_Lagenaria_siceraria_var_siceraria_WGS:0.0000009995)100:0.0090914103,(CUC_Citrullus_amarus_WGS:0.0011006311,CUC_Citrullus_lanatus_1_WGS:0.0044332963)100:0.0117316989)99:0.0046132879)79:0.0022814699)94:0.0057867681,(CUC_Cionosicys_macranthus_RNA:0.0138603960,CUC_Lemurosicyos_variegata_HS0262_WGS:0.0330158612)81:0.0111845816)81:0.0052840541,(((CUC_Bryonia_marmorata:0.0000026407,CUC_Bryonia_dioica_RNA:0.0052296073)100:0.0409866647,(CUC_Herpetospermum_pedunculosum:0.0048675998,CUC_Herpetospermum_pedunculosum_RNA:0.0069907121)100:0.0248210659)92:0.0074366259,(((CUC_Dendrosicyos_socotranus:0.0000009995,CUC_Dendrosicyos_socotranus_HS5731_WGS:0.0000009995)100:0.0200396833,(CUC_Apodanthera_mathewsii_HS5725_WGS:0.0050736115,CUC_Wilbrandia_hibiscoides_1_WGS:0.0083220986)100:0.0097712363)90:0.0028017377,CUC_Bambekea_racemosa_HS5726_WGS:0.0099923936)99:0.0119707114)87:0.0091662615)78:0.0041700335,(CUC_Cionosicys_macranthus:0.0187995734,(CUC_Trichosanthes_pilosa:0.0075813346,CUC_Trichosanthes_pilosa_1_RNA:0.0048023423)100:0.0141863005)95:0.0040191301)87:0.0100345710)33:0.0068040876,(CUC_Momordica_peteri:0.0157712098,CUC_Momordica_foetida_RNA:0.0199348946)100:0.0097015384)100:0.0653588823)39:0.0055874014,CRN_Corynocarpus_laevigatus_HS5848_WGS:0.1254018923)60:0.0053290554,(CRN_Corynocarpus_cribbianus:0.0626704994,(DAT_Datisca_glomerata_leaf_RNA:0.0193670323,DAT_Datisca_glomerata_WGS:0.0184822088)100:0.0983683836)76:0.0182680419)53:0.0034146587,(COR_Coriaria_nepalensis:0.0000009995,COR_Coriaria_nepalensis_RNA:0.0000009995)100:0.1234499237)92:0.0185373560,TET_Tetrameles_nudiflora:0.1460170790)100:0.0787234929,ANI_Anisophyllea_purpurascens_GSK:0.0174228141)
(ANI_Anisophyllea_cinnamomoides:0.0122785504,(((BEG_Begonia_petasitifolia:0.1399260843,(((COR_Coriaria_nepalensis:0.0000010369,COR_Coriaria_nepalensis_RNA:0.0000010369)100:0.1574583592,(CRN_Corynocarpus_cribbianus:0.0165402599,CRN_Corynocarpus_laevigatus_HS5848_WGS:0.0000021679)100:0.0670417669)83:0.0148528001,(DAT_Datisca_cannabina:0.0111836494,(DAT_Datisca_glomerata_leaf_RNA:0.0000023938,DAT_Datisca_glomerata_WGS:0.0000010369)100:0.0248038738)100:0.0718317469)54:0.0085025764)53:0.0152502547,TET_Tetrameles_nudiflora:0.0845845385)91:0.0410982620,(((CUC_Actinostemma_biglandulosum:0.0000010369,CUC_Actinostemma_biglandulosum_RNA:0.0000010369)100:0.0790225948,((((((CUC_Baijiania_yunnanensis:0.0019146633,CUC_Baijiania_yunnanensis_RNA:0.0019175096)100:0.0328722595,((((((((((CUC_Benincasa_hispida:0.0000030080,CUC_Benincasa_hispida_RNA:0.0000023742)100:0.0228970855,(CUC_Cucumis_hystrix_RNA:0.0095228267,(CUC_Cucumis_melo_RNA:0.0067119875,CUC_Cucumis_omissus_HS5733_WGS:0.0086684632)99:0.0033317403)100:0.0207051962)72:0.0038594407,(CUC_Citrullus_amarus_WGS:0.0023360821,CUC_Citrullus_lanatus_1_WGS:0.0024578835)98:0.0140620802)82:0.0031109166,(CUC_Lagenaria_siceraria_GJ113_RNA:0.0000010369,(CUC_Lagenaria_siceraria_var_siceraria_WGS:0.0000010369,CUC_Lemurosicyos_variegata_HS0262_WGS:0.0053210996)32:0.0000023348)63:0.0010257721)92:0.0204618984,(CUC_Cionosicys_macranthus:0.0000021248,CUC_Cionosicys_macranthus_RNA:0.0000029473)100:0.0299250476)42:0.0019854767,((CUC_Bryonia_marmorata:0.0000010369,CUC_Bryonia_dioica_RNA:0.0000010369)100:0.0278963035,(CUC_Trichosanthes_pilosa:0.0000010369,CUC_Trichosanthes_pilosa_1_RNA:0.0118549305)98:0.0123170753)82:0.0035065034)59:0.0045311224,(CUC_Momordica_peteri:0.0297344179,CUC_Momordica_foetida_RNA:0.0238143478)98:0.0202376631)28:0.0024904008,(CUC_Herpetospermum_pedunculosum:0.0049377585,CUC_Herpetospermum_pedunculosum_RNA:0.0021943432)100:0.0280250958)28:0.0000030019,((CUC_Dendrosicyos_socotranus:0.0000010369,CUC_Dendrosicyos_socotranus_HS5731_WGS:0.0000010369)100:0.0248855322,(CUC_Apodanthera_mathewsii_HS5725_WGS:0.0171430554,(CUC_Bambekea_racemosa_HS5726_WGS:0.0132009218,CUC_Wilbrandia_hibiscoides_1_WGS:0.0086003692)47:0.0042106935)26:0.0000022884)72:0.0071965724)60:0.0035899242,((CUC_Telfairia_pedata:0.0000010369,CUC_Telfairia_pedata_RNA:0.0000023909)100:0.0125073427,CUC_Telfairia_occidentalis_WGS:0.0046263184)100:0.0174950324)86:0.0069719658)89:0.0038049365,(CUC_Siraitia_grosvenorii_1_RNA:0.0000027856,CUC_Siraitia_grosvenorii_WGS:0.0000023996)100:0.0281597578)94:0.0082306475,(CUC_Indofevillea_khasiana:0.0000010369,CUC_Indofevillea_khasiana_RNA:0.0000010369)100:0.0279573578)88:0.0098378901,(CUC_Cyclantheropsis_parviflora:0.0036527327,CUC_Cyclantheropsis_parviflora_1_RNA:0.0037137097)100:0.0895536196)80:0.0046603121,(CUC_Gerrardanthus_macrorhizus:0.0037953820,CUC_Gerrardanthus_macrorhizus_RNA:0.0191231766)98:0.0511536685)32:0.0000023051)63:0.0059226831,(CUC_Gynostemma_burmanicum:0.0025694736,CUC_Gynostemma_microspermum_GJ058_RNA:0.0020088296)100:0.0770769387)92:0.0628611278)100:0.1424365106,ANI_Anisophyllea_purpurascens_GSK:0.0128025492)
(ANI_Anisophyllea_cinnamomoides:0.1340391735,((((BEG_Begonia_petasitifolia:0.1822613410,(COR_Coriaria_nepalensis:0.0037994860,COR_Coriaria_nepalensis_RNA:0.0100038935)100:0.1031767344)67:0.0365763074,(CRN_Corynocarpus_cribbianus:0.1117902788,CRN_Corynocarpus_laevigatus_HS5848_WGS:0.0433490881)99:0.0646689328)27:0.0058612134,(DAT_Datisca_cannabina:0.0238377716,DAT_Datisca_glomerata_leaf_RNA:0.0111816039)100:0.0785064147)28:0.0078875446,((((CUC_Actinostemma_biglandulosum:0.0000024196,CUC_Actinostemma_biglandulosum_RNA:0.0048124841)100:0.1186114170,((CUC_Gynostemma_burmanicum:0.0000028355,CUC_Gynostemma_yixingense_WGS:0.0182841060)99:0.0044514408,CUC_Gynostemma_microspermum_GJ058_RNA:0.0000022370)100:0.0645197229)68:0.0077921759,(((CUC_Cyclantheropsis_parviflora:0.0165052170,CUC_Cyclantheropsis_parviflora_1_RNA:0.0056337125)100:0.0610473177,CUC_Fevillea_pedatifolia_GSK:0.0524712305)99:0.0283915399,(CUC_Gerrardanthus_macrorhizus:0.0117119680,CUC_Gerrardanthus_macrorhizus_RNA:0.0231081170)100:0.0500668593)96:0.0173741200)65:0.0131681170,((((CUC_Baijiania_yunnanensis:0.0016636672,CUC_Baijiania_yunnanensis_RNA:0.0014895438)98:0.0154926927,CUC_Siolmatra_pentaphylla_WGS:0.1001155828)52:0.0127616429,(CUC_Indofevillea_khasiana:0.0017464773,CUC_Indofevillea_khasiana_RNA:0.0013907939)96:0.0197038164)32:0.0015964730,(((((((((CUC_Benincasa_hispida:0.0000009999,CUC_Benincasa_hispida_RNA:0.0000009999)100:0.0245020770,((CUC_Lagenaria_siceraria_GJ113_RNA:0.0000009999,CUC_Lagenaria_siceraria_var_siceraria_WGS:0.0000009999)100:0.0164176586,(CUC_Citrullus_amarus_WGS:0.0062081161,CUC_Citrullus_lanatus_1_WGS:0.0122806826)98:0.0245457817)89:0.0030258012)60:0.0013447539,(((CUC_Cucumis_hystrix_RNA:0.0000023412,CUC_Cucumis_hystrix_WGS:0.0220522618)98:0.0240932122,CUC_Cucumis_omissus_HS5733_WGS:0.0150449700)95:0.0031222026,(CUC_Cucumis_melo_RNA:0.0000009999,CUC_Cucumis_melo_subsp_melo_WGS:0.0000009999)100:0.0156481876)100:0.0158897593)93:0.0037643024,(CUC_Cionosicys_macranthus:0.0000009999,CUC_Cionosicys_macranthus_RNA:0.0000009999)100:0.0292466377)80:0.0015214818,((CUC_Dendrosicyos_socotranus:0.0000009999,CUC_Dendrosicyos_socotranus_HS5731_WGS:0.0015826037)100:0.0198137975,(CUC_Apodanthera_mathewsii_HS5725_WGS:0.0089623643,CUC_Wilbrandia_hibiscoides_1_WGS:0.0217329072)94:0.0057490618)95:0.0083415962)94:0.0055738652,(((CUC_Bryonia_marmorata:0.0095179564,CUC_Bryonia_dioica_RNA:0.0055020948)100:0.0527530128,(CUC_Herpetospermum_pedunculosum:0.0015833330,CUC_Herpetospermum_pedunculosum_RNA:0.0000021909)100:0.0211459020)79:0.0046351636,(CUC_Trichosanthes_pilosa:0.0191614605,CUC_Trichosanthes_pilosa_1_RNA:0.0011148610)100:0.0239417613)71:0.0013510931)97:0.0070045750,(CUC_Momordica_peteri:0.0197613556,CUC_Momordica_foetida_RNA:0.0198860476)100:0.0145826778)92:0.0012117111,((CUC_Telfairia_pedata:0.0015709126,CUC_Telfairia_pedata_RNA:0.0016718119)99:0.0068193022,(CUC_Telfairia_occidentalis_RNA:0.0021173968,CUC_Telfairia_occidentalis_WGS:0.0036660659)97:0.0041383967)100:0.0177373962)96:0.0049637017,(CUC_Siraitia_grosvenorii_1_RNA:0.0015516978,CUC_Siraitia_grosvenorii_WGS:0.0015829744)100:0.0247975008)76:0.0017247494)68:0.0204100829)100:0.0925684787)51:0.0126345040,TET_Tetrameles_nudiflora:0.0963461891)
(ANI_Anisophyllea_cinnamomoides:0.0170624927,(BEG_Begonia_petasitifolia:0.1634720866,((((COR_Coriaria_nepalensis:0.0000009853,COR_Coriaria_nepalensis_RNA:0.0000022219)100:0.2382429425,((((CUC_Actinostemma_biglandulosum:0.0019758867,CUC_Actinostemma_biglandulosum_RNA:0.0043999535)100:0.1715918588,((((((CUC_Baijiania_yunnanensis:0.0030623411,CUC_Baijiania_yunnanensis_RNA:0.0000009853)99:0.0235948585,(CUC_Indofevillea_khasiana:0.0000009853,CUC_Indofevillea_khasiana_RNA:0.0000009853)99:0.0257221032)65:0.0128233867,(CUC_Siraitia_grosvenorii_1_RNA:0.0000009853,CUC_Siraitia_grosvenorii_WGS:0.0060916692)99:0.0086608678)58:0.0233339354,((CUC_Telfairia_pedata:0.0000009853,CUC_Telfairia_pedata_RNA:0.0000009853)99:0.0027076073,(CUC_Telfairia_occidentalis_RNA:0.0096180931,CUC_Telfairia_occidentalis_WGS:0.0000009853)100:0.0122202478)98:0.0150328467)55:0.0160930536,((((((((CUC_Benincasa_hispida:0.0000009853,CUC_Benincasa_hispida_RNA:0.0000009853)99:0.0206086909,((CUC_Cucumis_hystrix_RNA:0.0206509291,CUC_Cucumis_melo_RNA:0.0048114626)100:0.0865782032,CUC_Raphidiocystis_welwitschii_HS5553_WGS:0.0193466936)30:0.0009102514)38:0.0098532201,((CUC_Lagenaria_siceraria_GJ113_RNA:0.0000009853,CUC_Lagenaria_siceraria_var_siceraria_WGS:0.0000009853)100:0.0314409085,(CUC_Citrullus_amarus_WGS:0.0028454281,CUC_Citrullus_lanatus_1_WGS:0.0066371952)97:0.0210898979)53:0.0021233766)75:0.0226742859,(CUC_Bryonia_marmorata:0.0000009853,CUC_Bryonia_dioica_RNA:0.0031692289)100:0.0596951014)42:0.0084958094,(CUC_Herpetospermum_pedunculosum:0.0034383373,CUC_Herpetospermum_pedunculosum_RNA:0.0029818740)100:0.0374842906)69:0.0092735232,(CUC_Cionosicys_macranthus:0.0290725622,(CUC_Trichosanthes_pilosa:0.0082447023,CUC_Trichosanthes_pilosa_1_RNA:0.0069142904)100:0.0247046264)88:0.0135172564)60:0.0076346017,((((CUC_Dendrosicyos_socotranus:0.0000009853,CUC_Dendrosicyos_socotranus_HS5731_WGS:0.0000009853)100:0.0274544735,CUC_Apodanthera_mathewsii_HS5725_WGS:0.0000029293)43:0.0000025293,CUC_Wilbrandia_hibiscoides_1_WGS:0.0087925265)90:0.0141953179,CUC_Cionosicys_macranthus_RNA:0.0205339517)85:0.0082562897)69:0.0157335681,(CUC_Momordica_peteri:0.0640579737,CUC_Momordica_foetida_RNA:0.0502166083)94:0.0405673235)50:0.0000027637)84:0.0841700046,(CUC_Cyclantheropsis_parviflora:0.0100176503,CUC_Cyclantheropsis_parviflora_1_RNA:0.0054915547)100:0.1105695723)99:0.1115500496)22:0.0220108105,(CUC_Gerrardanthus_macrorhizus:0.0528032650,CUC_Gerrardanthus_macrorhizus_RNA:0.0342851447)94:0.0349978800)54:0.0812272422,(CUC_Gynostemma_burmanicum:0.0031455160,CUC_Gynostemma_microspermum_GJ058_RNA:0.0000024422)92:0.0303882759)95:0.1354911878)78:0.0365581423,CRN_Corynocarpus_cribbianus:0.1701800609)84:0.0499524725,((DAT_Datisca_cannabina:0.0539087172,(DAT_Datisca_glomerata_leaf_RNA:0.0000009853,DAT_Datisca_glomerata_WGS:0.0000009853)86:0.0000025676)100:0.1150318628,TET_Tetrameles_nudiflora:0.1239403663)85:0.0355130057)76:0.0437128890)100:0.1130023962,ANI_Anisophyllea_purpurascens_GSK:0.0466988139)
(ANI_Anisophyllea_cinnamomoides:0.0366731891,(((BEG_Begonia_petasitifolia:0.2794462729,(DAT_Datisca_cannabina:0.0543433259,(DAT_Datisca_glomerata_leaf_RNA:0.0000010089,DAT_Datisca_glomerata_WGS:0.0000010089)100:0.0381612136)100:0.0751443821)98:0.0153866212,TET_Tetrameles_nudiflora:0.1699837788)95:0.0210311879,((COR_Coriaria_nepalensis:0.2103804016,CRN_Corynocarpus_cribbianus:0.1369694726)98:0.0644160711,((CUC_Actinostemma_biglandulosum:0.0000010089,CUC_Actinostemma_biglandulosum_RNA:0.0000010089)100:0.1080123634,(((((CUC_Baijiania_yunnanensis:0.0000010089,CUC_Baijiania_yunnanensis_RNA:0.0000010089)100:0.0594397250,(CUC_Momordica_peteri:0.0501850670,CUC_Momordica_foetida_RNA:0.0389623162)93:0.0296351632)81:0.0061106880,(((((((((CUC_Benincasa_hispida:0.0063303884,CUC_Benincasa_hispida_RNA:0.0000010089)100:0.0542246489,CUC_Raphidiocystis_welwitschii_HS5553_WGS:0.0575723254)83:0.0029450563,(CUC_Citrullus_amarus_WGS:0.0060695422,CUC_Citrullus_lanatus_1_WGS:0.0204692694)100:0.0523104791)47:0.0028101334,(CUC_Lagenaria_siceraria_GJ113_RNA:0.0186517839,CUC_Lagenaria_siceraria_var_siceraria_WGS:0.0605931450)97:0.0185757878)63:0.0017465925,(((CUC_Cucumis_hystrix_RNA:0.0000010089,CUC_Cucumis_hystrix_WGS:0.0000010089)100:0.0344274632,CUC_Cucumis_omissus_HS5733_WGS:0.0253558929)75:0.0030138588,(CUC_Cucumis_melo_RNA:0.0000010089,CUC_Cucumis_melo_subsp_melo_WGS:0.0011056254)100:0.0205514018)99:0.0275875736)97:0.0169222407,((CUC_Bryonia_marmorata:0.0413930332,CUC_Bryonia_dioica_RNA:0.0042854340)100:0.0629484107,(((((CUC_Dendrosicyos_socotranus:0.0000010089,CUC_Dendrosicyos_socotranus_HS5731_WGS:0.0000010089)100:0.0477749660,(CUC_Apodanthera_mathewsii_HS5725_WGS:0.0148070424,CUC_Wilbrandia_hibiscoides_1_WGS:0.0211591667)100:0.0214515323)56:0.0125645480,CUC_Bambekea_racemosa_HS5726_WGS:0.0268766663)57:0.0269762719,(CUC_Trichosanthes_pilosa:0.0147170590,CUC_Trichosanthes_pilosa_1_RNA:0.0142969468)100:0.0255209362)37:0.0097075501,(CUC_Herpetospermum_pedunculosum:0.0000010089,CUC_Herpetospermum_pedunculosum_RNA:0.0000010089)100:0.0277555538)53:0.0231706480)29:0.0118887960)54:0.0007333268,(CUC_Cionosicys_macranthus:0.0026885948,CUC_Cionosicys_macranthus_RNA:0.0000010089)100:0.0573376144)92:0.0203940674,((CUC_Telfairia_pedata:0.0176380156,CUC_Telfairia_pedata_RNA:0.0026999712)99:0.0098629864,CUC_Telfairia_occidentalis_WGS:0.0105744071)100:0.0465690140)91:0.0135815047,((CUC_Indofevillea_khasiana:0.0156675482,CUC_Indofevillea_khasiana_RNA:0.0442081523)87:0.0245286780,(CUC_Siraitia_grosvenorii_1_RNA:0.0000010089,CUC_Siraitia_grosvenorii_WGS:0.0000010089)100:0.0737051152)99:0.0423117502)69:0.0086101423)100:0.0357215961,((CUC_Gynostemma_burmanicum:0.0097222608,CUC_Gynostemma_microspermum_GJ058_RNA:0.0103062945)60:0.0000027608,CUC_Gynostemma_yixingense_WGS:0.0122753001)100:0.0441778066)83:0.0024437270,(((CUC_Cyclantheropsis_parviflora:0.0036891763,CUC_Cyclantheropsis_parviflora_1_RNA:0.0047153123)100:0.0993924035,CUC_Fevillea_pedatifolia_GSK:0.0612110836)99:0.0283306888,(CUC_Gerrardanthus_macrorhizus:0.0227327588,CUC_Gerrardanthus_macrorhizus_RNA:0.0307106749)100:0.0839006307)96:0.0177351089)86:0.0143748130)100:0.1626064834)96:0.0203564285)100:0.2187611066,ANI_Anisophyllea_purpurascens_GSK:0.0139284192)
(ANI_Anisophyllea_cinnamomoides:0.0503801958,((BEG_Begonia_petasitifolia:0.1748931709,((DAT_Datisca_cannabina:0.0558307630,DAT_Datisca_glomerata_leaf_RNA:0.0114968971)99:0.0797125173,TET_Tetrameles_nudiflora:0.0463939924)76:0.0280106226)47:0.0309278489,((COR_Coriaria_nepalensis:0.0173351176,COR_Coriaria_nepalensis_RNA:0.0021056042)100:0.1852053512,CRN_Corynocarpus_cribbianus:0.0161099421)50:0.0249767843)60:0.0285517989,(((CUC_Baijiania_yunnanensis:0.0000021437,((((((((((((((((CUC_Benincasa_hispida:0.0450584985,CUC_Benincasa_hispida_RNA:0.0000024363)77:0.0107041763,((((CUC_Cucumis_hystrix_RNA:0.0013398708,CUC_Cucumis_hystrix_WGS:0.0195192681)76:0.0115625962,CUC_Cucumis_melo_RNA:0.0261307666)79:0.0051871493,CUC_Cucumis_melo_subsp_melo_WGS:0.0000023393)69:0.0000022791,CUC_Cucumis_omissus_HS5733_WGS:0.0153932008)97:0.0265975635)65:0.0019796772,((CUC_Lagenaria_siceraria_GJ113_RNA:0.0000024429,CUC_Lagenaria_siceraria_var_siceraria_WGS:0.0025165465)94:0.0118772270,(CUC_Citrullus_amarus_WGS:0.0030490530,CUC_Citrullus_lanatus_1_WGS:0.0031420177)100:0.0226514699)57:0.0000026203)92:0.0244725258,(CUC_Herpetospermum_pedunculosum:0.0075628114,CUC_Herpetospermum_pedunculosum_RNA:0.0000027514)83:0.0165150208)49:0.0025193416,CUC_Dendrosicyos_socotranus:0.0140166441)21:0.0000022324,CUC_Bambekea_racemosa_HS5726_WGS:0.0000010000)29:0.0000029676,((CUC_Bryonia_marmorata:0.0233880574,CUC_Bryonia_dioica_RNA:0.0000023139)99:0.0441343261,((CUC_Apodanthera_mathewsii_HS5725_WGS:0.0000020103,CUC_Dendrosicyos_socotranus_HS5731_WGS:0.0231713747)98:0.0056088602,CUC_Wilbrandia_hibiscoides_1_WGS:0.0163020424)98:0.0269288267)58:0.0020818631)65:0.0023692275,((CUC_Telfairia_occidentalis_RNA:0.0000010000,CUC_Telfairia_occidentalis_WGS:0.0000010000)97:0.0046194428,CUC_Telfairia_pedata_RNA:0.0023444123)100:0.0190027048)34:0.0000028206,(CUC_Cionosicys_macranthus:0.0000010000,CUC_Cionosicys_macranthus_RNA:0.0000024695)98:0.0215803232)45:0.0045401210,CUC_Trichosanthes_pilosa_1_RNA:0.0212163742)19:0.0000029786,CUC_Indofevillea_khasiana_RNA:0.0287252381)27:0.0055792257,CUC_Siraitia_grosvenorii_WGS:0.0231094681)27:0.0022090239,CUC_Momordica_foetida_RNA:0.0327536705)19:0.0094134572,CUC_Baijiania_yunnanensis_RNA:0.0113591096)9:0.0000020411,((((CUC_Gynostemma_burmanicum:0.0000025934,CUC_Gynostemma_yixingense_WGS:0.0000010000)99:0.0157417566,CUC_Gynostemma_microspermum_GJ058_RNA:0.0000021603)99:0.0794916096,CUC_Actinostemma_biglandulosum_RNA:0.0652291147)88:0.0135346983,((CUC_Fevillea_pedatifolia_GSK:0.0261434156,CUC_Cyclantheropsis_parviflora_1_RNA:0.0615442309)93:0.0154630689,CUC_Gerrardanthus_macrorhizus_RNA:0.0561316330)85:0.0081124748)55:0.0226203445)14:0.0047110488,CUC_Momordica_peteri:0.0343214973)37:0.0057547237)23:0.0000028897,CUC_Indofevillea_khasiana:0.0000028168)37:0.0139096982,CUC_Trichosanthes_pilosa:0.0000022235)83:0.0586911184)
(ANI_Anisophyllea_cinnamomoides:0.0202138531,(((((BEG_Begonia_petasitifolia:0.1259150383,(DAT_Datisca_cannabina:0.0153015905,DAT_Datisca_glomerata_leaf_RNA:0.0050996606)100:0.0985336643)86:0.0293291966,(COR_Coriaria_nepalensis:0.0000010053,COR_Coriaria_nepalensis_RNA:0.0000010053)100:0.1402789295)36:0.0093665352,TET_Tetrameles_nudiflora:0.1032964963)36:0.0089623267,(CRN_Corynocarpus_cribbianus:0.3978117141,((CUC_Actinostemma_biglandulosum:0.0036244141,CUC_Actinostemma_biglandulosum_RNA:0.0015717836)100:0.0573024545,(((((CUC_Baijiania_yunnanensis:0.0000010053,CUC_Baijiania_yunnanensis_RNA:0.0000010053)100:0.0311340423,(CUC_Indofevillea_khasiana:0.0030410245,CUC_Indofevillea_khasiana_RNA:0.0045440974)100:0.0156874667)81:0.0020529469,(((((((((CUC_Benincasa_hispida:0.0000010053,CUC_Benincasa_hispida_RNA:0.0000010053)100:0.0170983109,(CUC_Lagenaria_siceraria_GJ113_RNA:0.0000010053,CUC_Lagenaria_siceraria_var_siceraria_WGS:0.0000010053)99:0.0084722276)72:0.0014524581,((CUC_Cucumis_hystrix_RNA:0.0141365794,(CUC_Cucumis_melo_RNA:0.0036539335,CUC_Cucumis_melo_subsp_melo_WGS:0.0027444723)99:0.0088671052)100:0.0229376689,((CUC_Citrullus_amarus_WGS:0.0000010053,CUC_Citrullus_lanatus_1_WGS:0.0000010053)99:0.0164407615,CUC_Cucumis_omissus_HS5733_WGS:0.0038849061)85:0.0030446949)49:0.0000010053)100:0.0223188782,(CUC_Dendrosicyos_socotranus:0.0139918424,(CUC_Apodanthera_mathewsii_HS5725_WGS:0.0077921488,CUC_Wilbrandia_hibiscoides_1_WGS:0.0112915841)96:0.0025162852)99:0.0097592014)62:0.0010405648,(CUC_Cionosicys_macranthus:0.0000010053,CUC_Cionosicys_macranthus_RNA:0.0000010053)100:0.0201241838)86:0.0047514257,(CUC_Bryonia_marmorata:0.0452834765,((CUC_Herpetospermum_pedunculosum:0.0000010053,CUC_Herpetospermum_pedunculosum_RNA:0.0074642862)100:0.0408110984,(CUC_Trichosanthes_pilosa:0.0000010053,CUC_Trichosanthes_pilosa_1_RNA:0.0000010053)100:0.0161824951)97:0.0079999875)93:0.0123005565)93:0.0146277711,((CUC_Telfairia_pedata:0.0000010053,CUC_Telfairia_pedata_RNA:0.0000010053)100:0.0134454485,CUC_Telfairia_occidentalis_WGS:0.0060444989)100:0.0330978752)88:0.0073190087,(CUC_Momordica_peteri:0.0351075062,CUC_Momordica_foetida_RNA:0.0066038604)100:0.0189092561)72:0.0035151696,(CUC_Siraitia_grosvenorii_1_RNA:0.0000010053,CUC_Siraitia_grosvenorii_WGS:0.0027615553)100:0.0279770922)84:0.0041864509)100:0.0240798312,(((CUC_Cyclantheropsis_parviflora:0.0063520630,CUC_Cyclantheropsis_parviflora_1_RNA:0.0013163626)100:0.0545996032,CUC_Siolmatra_pentaphylla_WGS:0.0631393680)53:0.0126710094,(CUC_Gerrardanthus_macrorhizus:0.0065093368,CUC_Gerrardanthus_macrorhizus_RNA:0.0183073878)100:0.0416024841)53:0.0065517432)24:0.0000026546,(CUC_Gynostemma_burmanicum:0.0175103285,CUC_Gynostemma_yixingense_WGS:0.0119237233)100:0.0529553715)48:0.0106233642)94:0.0558625559)79:0.0309972230)66:0.0664963423,CRN_Corynocarpus_laevigatus_HS5848_WGS:0.1805345462)100:0.0911834991,ANI_Anisophyllea_purpurascens_GSK:0.0162129990)
(ANI_Anisophyllea_cinnamomoides:0.0317390160,((((BEG_Begonia_petasitifolia:0.1593878544,TET_Tetrameles_nudiflora:0.1503839747)87:0.0119569918,(DAT_Datisca_cannabina:0.0645960921,DAT_Datisca_glomerata_leaf_RNA:0.0087982697)100:0.0570712734)90:0.0239497322,((((CUC_Actinostemma_biglandulosum:0.0045193766,CUC_Actinostemma_biglandulosum_RNA:0.0000010000)100:0.0697199366,(CUC_Gynostemma_burmanicum:0.0000010000,CUC_Gynostemma_microspermum_GJ058_RNA:0.0000010000)100:0.0504879512)48:0.0000026256,((CUC_Baijiania_yunnanensis:0.0047878107,CUC_Baijiania_yunnanensis_RNA:0.0021577334)100:0.0289901154,((((((((((CUC_Benincasa_hispida:0.0048124986,CUC_Benincasa_hispida_RNA:0.0000010000)100:0.0219200517,(((CUC_Cucumis_hystrix_RNA:0.0000010000,CUC_Cucumis_hystrix_WGS:0.0354005129)99:0.0179142061,(CUC_Cucumis_melo_RNA:0.0000010000,CUC_Cucumis_melo_subsp_melo_WGS:0.0000010000)100:0.0142628147)93:0.0092310142,CUC_Cucumis_omissus_HS5733_WGS:0.0165630264)94:0.0084183624)95:0.0066048051,(CUC_Citrullus_amarus_WGS:0.0000010000,CUC_Citrullus_lanatus_1_WGS:0.0047782307)100:0.0167511513)90:0.0019515722,(CUC_Lagenaria_siceraria_GJ113_RNA:0.0000010000,CUC_Lagenaria_siceraria_var_siceraria_WGS:0.0000010000)100:0.0100631925)98:0.0095152300,(CUC_Cionosicys_macranthus:0.0185886712,CUC_Cionosicys_macranthus_RNA:0.0113136721)92:0.0119904028)88:0.0033139838,((CUC_Dendrosicyos_socotranus:0.0138009568,(CUC_Apodanthera_mathewsii_HS5725_WGS:0.0060290597,CUC_Wilbrandia_hibiscoides_1_WGS:0.0133038004)74:0.0060606892)73:0.0084090808,CUC_Bambekea_racemosa_HS5726_WGS:0.0165418129)27:0.0040328377)19:0.0017429628,(((CUC_Bryonia_marmorata:0.0000010000,CUC_Bryonia_dioica_RNA:0.0000010000)100:0.0375194439,(CUC_Herpetospermum_pedunculosum:0.0000010000,CUC_Herpetospermum_pedunculosum_RNA:0.0112526506)100:0.0283995375)89:0.0061177064,(CUC_Trichosanthes_pilosa:0.0000010000,CUC_Trichosanthes_pilosa_1_RNA:0.0000010000)71:0.0285660262)54:0.0007072300)40:0.0020063210,((CUC_Telfairia_pedata:0.0000020180,CUC_Telfairia_pedata_RNA:0.0000021215)97:0.0070960758,(CUC_Telfairia_occidentalis_RNA:0.0000010000,CUC_Telfairia_occidentalis_WGS:0.0038881441)73:0.0069681379)67:0.0174448010)82:0.0080868596,((CUC_Momordica_peteri:0.0460438602,(CUC_Momordica_foetida_GSK:0.0132068872,CUC_Momordica_foetida_RNA:0.0063967933)96:0.0151169866)97:0.0133516789,(CUC_Siraitia_grosvenorii_1_RNA:0.0052993465,CUC_Siraitia_grosvenorii_WGS:0.0068091543)100:0.0171473602)79:0.0014263034)49:0.0031645233,(CUC_Indofevillea_khasiana:0.0068724900,CUC_Indofevillea_khasiana_RNA:0.0036905058)100:0.0163655301)80:0.0047384754)96:0.0185011135)88:0.0125999320,(((CUC_Cyclantheropsis_parviflora:0.0048568739,CUC_Cyclantheropsis_parviflora_1_RNA:0.0203062270)100:0.0459335968,CUC_Gerrardanthus_macrorhizus:0.0460497558)99:0.0097532066,CUC_Fevillea_pedatifolia_GSK:0.0361168407)100:0.0343276177)100:0.0876937494)81:0.0049671569,((COR_Coriaria_nepalensis:0.0000010000,COR_Coriaria_nepalensis_RNA:0.0000010000)100:0.1179979515,CRN_Corynocarpus_cribbianus:0.0898782646)96:0.0293445692)100:0.1387971511,ANI_Anisophyllea_purpurascens_GSK:0.0070470502)
(ANI_Anisophyllea_cinnamomoides:0.1323593925,((BEG_Begonia_petasitifolia:0.1178682320,((DAT_Datisca_cannabina:0.0223870521,DAT_Datisca_glomerata_leaf_RNA:0.0173714852)100:0.0711199381,TET_Tetrameles_nudiflora:0.0568719503)68:0.0131768099)60:0.0064429691,((COR_Coriaria_nepalensis:0.0000010000,COR_Coriaria_nepalensis_RNA:0.0000010000)100:0.0882292193,CRN_Corynocarpus_cribbianus:0.1009967076)61:0.0087948731)44:0.0031794734,((((CUC_Actinostemma_biglandulosum:0.0000010000,CUC_Actinostemma_biglandulosum_RNA:0.0000010000)100:0.0738298199,((CUC_Cyclantheropsis_parviflora:0.0067358655,CUC_Cyclantheropsis_parviflora_1_RNA:0.0092830937)100:0.0516886216,(CUC_Gerrardanthus_macrorhizus:0.0136021084,CUC_Gerrardanthus_macrorhizus_RNA:0.0149668243)100:0.0462378625)95:0.0148584208)84:0.0053569847,(CUC_Gynostemma_burmanicum:0.0019218747,CUC_Gynostemma_microspermum_GJ058_RNA:0.0125773672)100:0.0501724475)83:0.0063868510,((CUC_Baijiania_yunnanensis:0.0000010000,CUC_Baijiania_yunnanensis_RNA:0.0021861305)100:0.0146283924,((((((((((((CUC_Benincasa_hispida:0.0041428684,CUC_Benincasa_hispida_RNA:0.0000010000)100:0.0215758597,((CUC_Cucumis_hystrix_RNA:0.0080647209,(CUC_Cucumis_melo_RNA:0.0015916041,CUC_Cucumis_melo_subsp_melo_WGS:0.0017556803)100:0.0197583042)97:0.0032816953,CUC_Cucumis_omissus_HS5733_WGS:0.0064306009)100:0.0146529068)34:0.0000024817,(CUC_Lagenaria_siceraria_GJ113_RNA:0.0000010000,CUC_Lagenaria_siceraria_var_siceraria_WGS:0.0000010000)100:0.0131124288)64:0.0016322004,(CUC_Citrullus_amarus_WGS:0.0000010000,CUC_Citrullus_lanatus_1_WGS:0.0052851561)90:0.0062339130)99:0.0134243943,(CUC_Cionosicys_macranthus:0.0000026644,CUC_Cionosicys_macranthus_RNA:0.0016995599)100:0.0270841313)98:0.0082813141,((CUC_Dendrosicyos_socotranus:0.0157257655,(CUC_Apodanthera_mathewsii_HS5725_WGS:0.0108565597,CUC_Wilbrandia_hibiscoides_1_WGS:0.0094957823)86:0.0037619218)96:0.0081808157,CUC_Bambekea_racemosa_HS5726_WGS:0.0153631304)64:0.0000028682)98:0.0078110353,(CUC_Trichosanthes_pilosa:0.0000010000,CUC_Trichosanthes_pilosa_1_RNA:0.0066073116)98:0.0137444123)67:0.0031157612,(CUC_Bryonia_marmorata:0.0052560125,CUC_Bryonia_dioica_RNA:0.0131330697)100:0.0418186043)64:0.0015973347,(CUC_Herpetospermum_pedunculosum:0.0000010000,CUC_Herpetospermum_pedunculosum_RNA:0.0018396524)100:0.0242674535)94:0.0070273964,(CUC_Telfairia_pedata:0.0022392203,CUC_Telfairia_pedata_RNA:0.0021728551)100:0.0431297865)86:0.0045338311,((CUC_Momordica_peteri:0.0156819700,CUC_Momordica_foetida_RNA:0.0168395470)100:0.0260231892,CUC_Siraitia_grosvenorii_WGS:0.0317695831)69:0.0042441735)97:0.0102513365,(CUC_Indofevillea_khasiana:0.0000010000,CUC_Indofevillea_khasiana_RNA:0.0000010000)100:0.0187317718)95:0.0054930665)97:0.0159801968)99:0.0798942719)
(ANI_Anisophyllea_cinnamomoides:0.0426616481,(BEG_Begonia_petasitifolia:0.2177567197,((COR_Coriaria_nepalensis:0.1681230706,(CRN_Corynocarpus_cribbianus:0.0000009987,CRN_Corynocarpus_laevigatus_HS5848_WGS:0.0106650064)100:0.1344200520)76:0.0425833567,(((CUC_Actinostemma_biglandulosum:0.0047330682,CUC_Actinostemma_biglandulosum_RNA:0.0092695342)100:0.1001073822,(((((CUC_Baijiania_yunnanensis:0.0000009987,CUC_Baijiania_yunnanensis_RNA:0.0029747704)100:0.0465918146,(CUC_Indofevillea_khasiana:0.0000009987,CUC_Indofevillea_khasiana_RNA:0.0000009987)100:0.0225215097)90:0.0030580005,((((((((CUC_Benincasa_hispida:0.0000009987,CUC_Benincasa_hispida_RNA:0.0000021094)100:0.0250074586,((((CUC_Cucumis_hystrix_RNA:0.0134735156,CUC_Cucumis_omissus_HS5733_WGS:0.0209144194)85:0.0033360890,(CUC_Cucumis_melo_RNA:0.0000009987,CUC_Cucumis_melo_subsp_melo_WGS:0.0000009987)100:0.0106068546)100:0.0275445389,(CUC_Lemurosicyos_variegata_HS0262_WGS:0.0309326649,CUC_Raphidiocystis_welwitschii_HS5553_WGS:0.0280859515)95:0.0109386731)37:0.0045064744,((CUC_Lagenaria_siceraria_GJ113_RNA:0.0000009987,CUC_Lagenaria_siceraria_var_siceraria_WGS:0.0000009987)100:0.0176922751,(CUC_Citrullus_amarus_WGS:0.0000009987,CUC_Citrullus_lanatus_1_WGS:0.0061275720)100:0.0225607519)62:0.0075671812)23:0.0031192230)93:0.0125663500,(CUC_Cionosicys_macranthus:0.0000009987,CUC_Cionosicys_macranthus_RNA:0.0000009987)100:0.0307004929)91:0.0065459601,((CUC_Dendrosicyos_socotranus:0.0242212235,(CUC_Apodanthera_mathewsii_HS5725_WGS:0.0163033864,CUC_Wilbrandia_hibiscoides_1_WGS:0.0085815548)99:0.0030577835)98:0.0085758789,CUC_Bambekea_racemosa_HS5726_WGS:0.0138618275)100:0.0133750735)100:0.0180070587,(((CUC_Bryonia_marmorata:0.0019351174,CUC_Bryonia_dioica_RNA:0.0030365580)100:0.0642359145,(CUC_Trichosanthes_pilosa:0.0047670023,CUC_Trichosanthes_pilosa_1_RNA:0.0065668505)97:0.0197139705)96:0.0072271317,(CUC_Herpetospermum_pedunculosum:0.0046155135,CUC_Herpetospermum_pedunculosum_RNA:0.0038571958)100:0.0313897188)94:0.0102832811)96:0.0094817328,((CUC_Telfairia_pedata:0.0000009987,CUC_Telfairia_pedata_RNA:0.0011965483)99:0.0038744552,CUC_Telfairia_occidentalis_WGS:0.0041545943)100:0.0332395037)95:0.0057891393,(CUC_Momordica_peteri:0.0521732519,CUC_Momordica_foetida_RNA:0.0367306568)100:0.0491093551)99:0.0224738776,CUC_Siraitia_grosvenorii_WGS:0.0285810597)73:0.0184766745)100:0.0446071053,((CUC_Cyclantheropsis_parviflora:0.0046319041,CUC_Cyclantheropsis_parviflora_1_RNA:0.0078819897)100:0.1371262074,CUC_Gerrardanthus_macrorhizus:0.0637447596)86:0.0131579153)75:0.0076981345,((CUC_Gynostemma_burmanicum:0.0027645298,CUC_Gynostemma_microspermum_GJ058_RNA:0.0044355119)98:0.0050072427,CUC_Gynostemma_yixingense_WGS:0.0138679690)100:0.0539102708)87:0.0119170959)100:0.0739295606,((DAT_Datisca_cannabina:0.0399955893,DAT_Datisca_glomerata_leaf_RNA:0.0290221261)100:0.0968585118,TET_Tetrameles_nudiflora:0.1203263846)70:0.0288766911)21:0.0008655907)39:0.0281303309)100:0.1015025769,ANI_Anisophyllea_purpurascens_GSK:0.1445135966)
(BEG_Begonia_petasitifolia:0.0617150026,((((COR_Coriaria_nepalensis:0.0173868457,COR_Coriaria_nepalensis_RNA:0.0000010000)100:0.1341499927,CRN_Corynocarpus_laevigatus_HS5848_WGS:0.0531783941)42:0.0137244412,((((((CUC_Baijiania_yunnanensis:0.0000010000,CUC_Baijiania_yunnanensis_RNA:0.0045568101)96:0.0131719150,((((((((CUC_Bryonia_marmorata:0.0000010000,CUC_Bryonia_dioica_RNA:0.0000010000)100:0.0436801411,(CUC_Herpetospermum_pedunculosum:0.0000010000,CUC_Herpetospermum_pedunculosum_RNA:0.0049802690)97:0.0103155539)88:0.0027601134,(((CUC_Dendrosicyos_socotranus:0.0207627896,CUC_Apodanthera_mathewsii_HS5725_WGS:0.0124806142)88:0.0046180727,CUC_Wilbrandia_hibiscoides_1_WGS:0.0100270951)99:0.0173774060,CUC_Bambekea_racemosa_HS5726_WGS:0.0041152374)99:0.0171162629)87:0.0022849145,(((CUC_Benincasa_hispida_RNA:0.0213646486,CUC_Raphidiocystis_welwitschii_HS5553_WGS:0.0189180125)98:0.0127515929,(CUC_Lagenaria_siceraria_GJ113_RNA:0.0000010000,CUC_Lagenaria_siceraria_var_siceraria_WGS:0.0000010000)99:0.0128033462)77:0.0024194449,(((CUC_Cucumis_hystrix_RNA:0.0000010000,CUC_Cucumis_hystrix_WGS:0.0000010000)98:0.0128909920,(CUC_Cucumis_melo_RNA:0.0000010000,CUC_Cucumis_melo_subsp_melo_WGS:0.0000010000)100:0.0211785503)100:0.0244121076,(CUC_Citrullus_amarus_WGS:0.0000010000,CUC_Citrullus_lanatus_1_WGS:0.0051233416)100:0.0188494809)77:0.0022369195)100:0.0156505417)93:0.0053564932,((CUC_Cionosicys_macranthus:0.0025468730,CUC_Cionosicys_macranthus_RNA:0.0000010000)100:0.0291791339,CUC_Trichosanthes_pilosa_1_RNA:0.0319300593)96:0.0115906146)98:0.0103796640,(((CUC_Telfairia_pedata:0.0000010000,CUC_Telfairia_pedata_RNA:0.0127472194)75:0.0000026080,CUC_Telfairia_occidentalis_WGS:0.0000010000)56:0.0000010000,CUC_Telfairia_occidentalis_RNA:0.0128631426)100:0.0185150317)90:0.0025466432,(CUC_Momordica_peteri:0.0237390841,CUC_Momordica_foetida_RNA:0.0108507032)99:0.0211178646)90:0.0053179941,(CUC_Siraitia_grosvenorii_1_RNA:0.0000010000,CUC_Siraitia_grosvenorii_WGS:0.0075940342)92:0.0047035824)73:0.0052735510)93:0.0018085296,(CUC_Indofevillea_khasiana:0.0000010000,CUC_Indofevillea_khasiana_RNA:0.0071335962)98:0.0147022218)98:0.0202850317,(((CUC_Cyclantheropsis_parviflora:0.0000010000,CUC_Cyclantheropsis_parviflora_1_RNA:0.0000010000)100:0.0844794389,CUC_Gerrardanthus_macrorhizus_RNA:0.0537074646)71:0.0039773037,(((CUC_Gynostemma_burmanicum:0.0273094991,CUC_Gynostemma_microspermum_GJ058_RNA:0.0000010000)97:0.0241101359,CUC_Gynostemma_yixingense_WGS:0.0080777837)99:0.0887716284,CUC_Actinostemma_biglandulosum_RNA:0.0776466940)76:0.0072722036)80:0.0008989996)100:0.0775424687,TET_Tetrameles_nudiflora:0.0512789152)71:0.0229136706,DAT_Datisca_glomerata_leaf_RNA:0.1004373869)25:0.0000021161)47:0.0364500455,CRN_Corynocarpus_cribbianus:0.0835709872)100:0.1572045082,BEG_Begonia_coptidifolia_WGS:0.0092916246)
(ANI_Anisophyllea_cinnamomoides:0.0202141701,(((BEG_Begonia_petasitifolia:0.1336738072,((DAT_Datisca_cannabina:0.0218135338,DAT_Datisca_glomerata_leaf_RNA:0.0400072948)100:0.0425404861,TET_Tetrameles_nudiflora:0.1287642958)49:0.0121765673)74:0.0300564187,((CUC_Actinostemma_biglandulosum:0.0021777784,CUC_Actinostemma_biglandulosum_RNA:0.0000023811)100:0.0557976572,(((((CUC_Baijiania_yunnanensis:0.0023811485,CUC_Baijiania_yunnanensis_RNA:0.0025570099)100:0.0275481208,((((((((CUC_Benincasa_hispida:0.0410135147,CUC_Benincasa_hispida_RNA:0.0000028299)98:0.0081960405,((((CUC_Cucumis_hystrix_RNA:0.0117667507,(CUC_Cucumis_melo_RNA:0.0000021499,CUC_Cucumis_melo_subsp_melo_WGS:0.0000010000)100:0.0055451633)97:0.0062200641,CUC_Cucumis_omissus_HS5733_WGS:0.0152228481)89:0.0079645390,(CUC_Lagenaria_siceraria_GJ113_RNA:0.0000028084,CUC_Lagenaria_siceraria_var_siceraria_WGS:0.0000027215)100:0.0177977212)34:0.0025746238,CUC_Lemurosicyos_variegata_HS0262_WGS:0.0122394588)21:0.0000021057)23:0.0017651234,(CUC_Citrullus_amarus_WGS:0.0040132298,CUC_Citrullus_lanatus_1_WGS:0.0000025603)100:0.0173795515)97:0.0073803682,(((CUC_Dendrosicyos_socotranus:0.0000025768,CUC_Dendrosicyos_socotranus_HS5731_WGS:0.0000010000)65:0.0057842974,CUC_Bambekea_racemosa_HS5726_WGS:0.0111986899)52:0.0036162641,(CUC_Apodanthera_mathewsii_HS5725_WGS:0.0104588609,CUC_Wilbrandia_hibiscoides_1_WGS:0.0108874216)57:0.0000029434)88:0.0070091683)45:0.0016455978,(((CUC_Bryonia_marmorata:0.0971717018,CUC_Bryonia_dioica_RNA:0.0000010000)100:0.0219474578,(CUC_Herpetospermum_pedunculosum:0.0000028118,CUC_Herpetospermum_pedunculosum_RNA:0.0000024920)100:0.0139351072)42:0.0036046878,((CUC_Cionosicys_macranthus:0.0000010000,CUC_Cionosicys_macranthus_RNA:0.0000029975)100:0.0295039281,(CUC_Trichosanthes_pilosa:0.0083571801,CUC_Trichosanthes_pilosa_1_RNA:0.0000010000)100:0.0150170437)86:0.0006874081)24:0.0000026339)94:0.0082236392,((CUC_Telfairia_pedata:0.0030371583,CUC_Telfairia_pedata_RNA:0.0000026834)88:0.0065935410,(CUC_Telfairia_occidentalis_RNA:0.0044981543,CUC_Telfairia_occidentalis_WGS:0.0030988627)100:0.0135980306)100:0.0336101777)93:0.0038744513,(CUC_Momordica_peteri:0.0282895338,CUC_Momordica_foetida_RNA:0.0081556980)100:0.0284918477)97:0.0058971369,(CUC_Siraitia_grosvenorii_1_RNA:0.0114039198,CUC_Siraitia_grosvenorii_WGS:0.0000010000)100:0.0237003359)92:0.0070053922)76:0.0020311463,(CUC_Indofevillea_khasiana:0.0000010000,CUC_Indofevillea_khasiana_RNA:0.0000010000)100:0.0209307546)100:0.0304354708,(((CUC_Cyclantheropsis_parviflora:0.0039150166,CUC_Cyclantheropsis_parviflora_1_RNA:0.0000010000)100:0.0592772286,(CUC_Gerrardanthus_macrorhizus:0.0676037636,CUC_Gerrardanthus_macrorhizus_RNA:0.0201380092)98:0.0358455445)66:0.0025931140,CUC_Fevillea_pedatifolia_GSK:0.0081135089)84:0.0147983776)78:0.0082610797,((CUC_Gynostemma_burmanicum:0.0294369959,CUC_Gynostemma_microspermum_GJ058_RNA:0.0035996281)94:0.0028453272,CUC_Gynostemma_yixingense_WGS:0.0048593719)100:0.0529437110)51:0.0000026135)100:0.0955736357)29:0.0036104844,((COR_Coriaria_nepalensis:0.0000010000,COR_Coriaria_nepalensis_RNA:0.0016989047)100:0.1375167024,CRN_Corynocarpus_cribbianus:0.0770128749)51:0.0188778364)100:0.0938356443,ANI_Anisophyllea_purpurascens_GSK:0.0033197630)
(ANI_Anisophyllea_cinnamomoides:0.0914844239,((((BEG_Begonia_petasitifolia:0.0620162154,BEG_Begonia_coptidifolia_WGS:0.0525222134)97:0.1219886713,CRN_Corynocarpus_cribbianus:0.0072062798)60:0.0171506784,CRN_Corynocarpus_laevigatus_HS5848_WGS:0.0529975337)67:0.0243514139,TET_Tetrameles_nudiflora:0.1085463874)56:0.0129002602,(((COR_Coriaria_nepalensis:0.0140209402,COR_Coriaria_nepalensis_RNA:0.0000025132)100:0.1145563794,((((((CUC_Actinostemma_biglandulosum:0.0000010000,CUC_Actinostemma_biglandulosum_RNA:0.0000010000)100:0.0494347238,CUC_Siolmatra_pentaphylla_WGS:0.0537353445)84:0.0053947079,CUC_Fevillea_pedatifolia_GSK:0.0502454317)47:0.0153049859,(CUC_Cyclantheropsis_parviflora:0.0046580601,CUC_Cyclantheropsis_parviflora_1_RNA:0.0000010000)100:0.0826813009)36:0.0051478935,((((CUC_Baijiania_yunnanensis:0.0000010000,CUC_Baijiania_yunnanensis_RNA:0.0000010000)99:0.0247386737,((((((CUC_Benincasa_hispida:0.0000010000,CUC_Benincasa_hispida_RNA:0.0000010000)100:0.0163223403,((((CUC_Cucumis_hystrix_RNA:0.0042448807,(CUC_Cucumis_melo_RNA:0.0000010000,CUC_Cucumis_melo_subsp_melo_WGS:0.0000010000)99:0.0230204280)100:0.0439081072,CUC_Lagenaria_siceraria_GJ113_RNA:0.0000020885)61:0.0000024896,CUC_Lagenaria_siceraria_var_siceraria_WGS:0.0000021661)91:0.0084084630,(CUC_Citrullus_amarus_WGS:0.0000010000,CUC_Citrullus_lanatus_1_WGS:0.0000010000)96:0.0084514875)61:0.0000021303)89:0.0042972259,(CUC_Herpetospermum_pedunculosum:0.0093460732,CUC_Herpetospermum_pedunculosum_RNA:0.0000010000)100:0.0345119606)74:0.0084050015,((CUC_Cionosicys_macranthus:0.0000010000,CUC_Cionosicys_macranthus_RNA:0.0000010000)100:0.0259949151,(((CUC_Dendrosicyos_socotranus:0.0000010000,CUC_Dendrosicyos_socotranus_HS5731_WGS:0.0000010000)100:0.0303063432,CUC_Apodanthera_mathewsii_HS5725_WGS:0.0083095704)100:0.0232161135,CUC_Wilbrandia_hibiscoides_1_WGS:0.0000022811)98:0.0091013904)81:0.0042467731)64:0.0065430984,((CUC_Bryonia_marmorata:0.0093259426,CUC_Bryonia_dioica_RNA:0.0043559796)100:0.0535000626,(CUC_Trichosanthes_pilosa:0.0047883336,CUC_Trichosanthes_pilosa_1_RNA:0.0000020568)99:0.0140942981)81:0.0086813167)90:0.0134155860,((CUC_Momordica_peteri:0.0164236853,(CUC_Momordica_foetida_GSK:0.0048678624,CUC_Momordica_foetida_RNA:0.0000010000)98:0.0120441146)100:0.0268155216,((CUC_Telfairia_pedata:0.0096765466,CUC_Telfairia_pedata_RNA:0.0000024821)75:0.0037080316,(CUC_Telfairia_occidentalis_RNA:0.0000010000,CUC_Telfairia_occidentalis_WGS:0.0000010000)98:0.0131933474)65:0.0087377048)30:0.0000025687)98:0.0255264777)78:0.0154276812,(CUC_Indofevillea_khasiana:0.0000010000,CUC_Indofevillea_khasiana_RNA:0.0000010000)98:0.0131938532)41:0.0000021606,((CUC_Gynostemma_burmanicum:0.0082500233,CUC_Gynostemma_microspermum_GJ058_RNA:0.0059924644)100:0.1742881709,(CUC_Siraitia_grosvenorii_1_RNA:0.0000010000,CUC_Siraitia_grosvenorii_WGS:0.0000010000)99:0.0346489364)54:0.0113396893)61:0.0094723359)43:0.0092573901,(CUC_Gerrardanthus_macrorhizus:0.0112576234,CUC_Gerrardanthus_macrorhizus_RNA:0.0264508036)100:0.0635071082)93:0.0430630624)92:0.0476601854,(DAT_Datisca_cannabina:0.0266140069,DAT_Datisca_glomerata_leaf_RNA:0.0290291660)97:0.0843885833)71:0.0141909092)
(ANI_Anisophyllea_cinnamomoides:0.0167739989,((((BEG_Begonia_petasitifolia:0.0725845328,BEG_Begonia_coptidifolia_WGS:0.0225724583)99:0.1511794443,(DAT_Datisca_cannabina:0.0318559652,DAT_Datisca_glomerata_leaf_RNA:0.0087606228)99:0.0543040188)93:0.0503992519,(((COR_Coriaria_nepalensis:0.0000010138,COR_Coriaria_nepalensis_RNA:0.0000010138)100:0.1033461304,(CRN_Corynocarpus_cribbianus:0.0062066436,CRN_Corynocarpus_laevigatus_HS5848_WGS:0.0000010138)100:0.0739361573)97:0.0718753676,((((CUC_Actinostemma_biglandulosum:0.0073214485,CUC_Actinostemma_biglandulosum_RNA:0.0000010138)100:0.1408685763,((CUC_Baijiania_yunnanensis:0.0314502807,CUC_Baijiania_yunnanensis_RNA:0.0280530677)99:0.0343819034,(((((((((((CUC_Benincasa_hispida:0.0024765150,CUC_Benincasa_hispida_RNA:0.0000026044)96:0.0395594089,CUC_Lemurosicyos_variegata_HS0262_WGS:0.0312337088)81:0.0074179917,(((CUC_Cucumis_hystrix_RNA:0.0120037386,CUC_Cucumis_hystrix_WGS:0.0833004360)98:0.0243396801,(CUC_Cucumis_melo_RNA:0.0000010138,CUC_Cucumis_melo_subsp_melo_WGS:0.0020606881)100:0.0160204979)98:0.0155630596,CUC_Cucumis_omissus_HS5733_WGS:0.0118012014)99:0.0390849923)33:0.0000023409,((CUC_Lagenaria_siceraria_GJ113_RNA:0.0061562165,CUC_Lagenaria_siceraria_var_siceraria_WGS:0.0256865620)88:0.0163025569,((CUC_Citrullus_amarus_WGS:0.0000028980,CUC_Raphidiocystis_welwitschii_HS5553_WGS:0.1004931377)76:0.0052675489,CUC_Citrullus_lanatus_1_WGS:0.0301365208)76:0.0107526049)76:0.0075223974)80:0.0150654816,((CUC_Dendrosicyos_socotranus:0.0000010138,CUC_Dendrosicyos_socotranus_HS5731_WGS:0.0000010138)100:0.0326169124,((CUC_Apodanthera_mathewsii_HS5725_WGS:0.0102887457,CUC_Wilbrandia_hibiscoides_1_WGS:0.0136701812)100:0.0182520492,CUC_Bambekea_racemosa_HS5726_WGS:0.0162600810)99:0.0107703955)87:0.0104872390)89:0.0070454135,((CUC_Cionosicys_macranthus:0.0202469640,CUC_Cionosicys_macranthus_RNA:0.0040343564)100:0.0319430497,(CUC_Trichosanthes_pilosa:0.0076803237,CUC_Trichosanthes_pilosa_1_RNA:0.0069078972)100:0.0477198377)84:0.0066128844)69:0.0027044616,((CUC_Bryonia_marmorata:0.0090701186,CUC_Bryonia_dioica_RNA:0.0036718716)100:0.0603978358,(CUC_Herpetospermum_pedunculosum:0.0033154612,CUC_Herpetospermum_pedunculosum_RNA:0.0028170925)100:0.0253918517)79:0.0061416142)96:0.0125927026,((CUC_Telfairia_pedata:0.0089416684,CUC_Telfairia_occidentalis_WGS:0.0069457999)87:0.0115694759,CUC_Telfairia_occidentalis_RNA:0.0142066415)100:0.0412858762)100:0.0262594934,(CUC_Momordica_peteri:0.0720506180,(CUC_Momordica_foetida_GSK:0.0190420058,CUC_Momordica_foetida_RNA:0.0000010138)100:0.0394562973)84:0.0156640718)86:0.0111267634,(CUC_Siraitia_grosvenorii_1_RNA:0.0000010138,CUC_Siraitia_grosvenorii_WGS:0.0000010138)100:0.0522861763)64:0.0056707477,(CUC_Indofevillea_khasiana:0.0129412549,CUC_Indofevillea_khasiana_RNA:0.0072711866)100:0.0262018051)58:0.0032933741)98:0.0367150451)68:0.0085260592,(((CUC_Cyclantheropsis_parviflora:0.0095602462,CUC_Cyclantheropsis_parviflora_1_RNA:0.0049385332)100:0.0826143914,CUC_Fevillea_pedatifolia_GSK:0.0426012483)99:0.0316602791,(CUC_Gerrardanthus_macrorhizus:0.0258735818,CUC_Gerrardanthus_macrorhizus_RNA:0.0274062220)89:0.0549396509)83:0.0138810885)74:0.0150571940,(CUC_Gynostemma_burmanicum:0.0838932437,(CUC_Gynostemma_microspermum_GJ058_RNA:0.0140979697,CUC_Gynostemma_yixingense_WGS:0.0191818022)97:0.0120430016)96:0.0446724916)100:0.0829163642)48:0.0105053750)52:0.0337195630,TET_Tetrameles_nudiflora:0.1901796677)100:0.0955253295,ANI_Anisophyllea_purpurascens_GSK:0.0566708399)
(ANI_Anisophyllea_cinnamomoides:0.0118773005,(((BEG_Begonia_petasitifolia:0.1753462316,((((CUC_Actinostemma_biglandulosum:0.0000010078,CUC_Actinostemma_biglandulosum_RNA:0.0000010078)100:0.0673064853,(((CUC_Baijiania_yunnanensis:0.0025731626,CUC_Baijiania_yunnanensis_RNA:0.0028393719)100:0.0262758432,(((((((((CUC_Benincasa_hispida:0.0000010078,CUC_Benincasa_hispida_RNA:0.0000010078)100:0.0161084346,(CUC_Lagenaria_siceraria_GJ113_RNA:0.0000024493,CUC_Lagenaria_siceraria_var_siceraria_WGS:0.0206057047)100:0.0141265579)92:0.0014790612,(((CUC_Cucumis_hystrix_RNA:0.0007447995,CUC_Cucumis_hystrix_WGS:0.0087670487)100:0.0136289744,(CUC_Cucumis_melo_RNA:0.0005057899,CUC_Cucumis_melo_subsp_melo_WGS:0.0227321045)100:0.0157449640)98:0.0029411733,CUC_Cucumis_omissus_HS5733_WGS:0.0143928093)100:0.0151377040)90:0.0022239612,(CUC_Citrullus_amarus_WGS:0.0018478899,CUC_Citrullus_lanatus_1_WGS:0.0212705556)100:0.0215783721)100:0.0169358450,(((CUC_Bryonia_marmorata:0.0000020133,CUC_Bryonia_marmorata_SB24_GSK:0.1122929212)94:0.0047507847,CUC_Bryonia_dioica_RNA:0.0000027580)99:0.0442293439,(CUC_Herpetospermum_pedunculosum:0.0100484521,CUC_Herpetospermum_pedunculosum_RNA:0.0000022561)89:0.0269369267)64:0.0014837376)61:0.0033510819,(((CUC_Cionosicys_macranthus:0.0252322858,CUC_Cionosicys_macranthus_RNA:0.0181331104)70:0.0095378928,(CUC_Trichosanthes_pilosa:0.0600912949,CUC_Trichosanthes_pilosa_1_RNA:0.0000021349)86:0.0208415143)61:0.0017561188,(((CUC_Dendrosicyos_socotranus:0.0022371055,CUC_Dendrosicyos_socotranus_HS5731_WGS:0.0000010078)99:0.0096482402,(CUC_Apodanthera_mathewsii_HS5725_WGS:0.0051505370,CUC_Wilbrandia_hibiscoides_1_WGS:0.0145493303)92:0.0126095510)93:0.0098303907,CUC_Bambekea_racemosa_HS5726_WGS:0.0046503199)86:0.0088519860)60:0.0034502730)96:0.0082937587,((CUC_Telfairia_pedata:0.0000010078,CUC_Telfairia_pedata_RNA:0.0000010078)100:0.0067056564,(CUC_Telfairia_occidentalis_RNA:0.0000010078,CUC_Telfairia_occidentalis_WGS:0.0000010078)100:0.0124843393)100:0.0265178605)96:0.0110926695,(CUC_Momordica_peteri:0.0211559147,CUC_Momordica_foetida_RNA:0.0260988532)95:0.0092253235)84:0.0054315347,(CUC_Siraitia_grosvenorii_1_RNA:0.0007705734,CUC_Siraitia_grosvenorii_WGS:0.0000010078)100:0.0239249904)94:0.0058092811)82:0.0069240026,(CUC_Indofevillea_khasiana:0.0157820357,CUC_Indofevillea_khasiana_RNA:0.0000025988)97:0.0153401362)100:0.0262260958)61:0.0036237304,((CUC_Gynostemma_burmanicum:0.0042131775,CUC_Gynostemma_microspermum_GJ058_RNA:0.0048689778)99:0.0075318925,CUC_Gynostemma_yixingense_WGS:0.0047837639)100:0.0590721059)59:0.0022316246,((((CUC_Cyclantheropsis_parviflora:0.0024527164,CUC_Cyclantheropsis_parviflora_1_RNA:0.0000027141)100:0.0859483219,CUC_Gerrardanthus_macrorhizus:0.0573434172)86:0.0098529135,CUC_Fevillea_pedatifolia_GSK:0.0377598074)91:0.0100267514,CUC_Gerrardanthus_macrorhizus_RNA:0.1112253152)57:0.0082966344)100:0.0710586657)60:0.0109584381,((COR_Coriaria_nepalensis:0.0000010078,COR_Coriaria_nepalensis_RNA:0.0035004250)100:0.1684492338,(CRN_Corynocarpus_cribbianus:0.0392323516,CRN_Corynocarpus_laevigatus_HS5848_WGS:0.0580495550)100:0.0608452755)98:0.0319195191)27:0.0059585372,((DAT_Datisca_cannabina:0.0142190581,DAT_Datisca_glomerata_leaf_RNA:0.0097491666)100:0.0739069193,TET_Tetrameles_nudiflora:0.1334778385)61:0.0157825421)100:0.1519340304,ANI_Anisophyllea_purpurascens_GSK:0.0379881914)
(ANI_Anisophyllea_cinnamomoides:0.0142938059,(((((BEG_Begonia_petasitifolia:0.1969275217,TET_Tetrameles_nudiflora:0.0887157630)92:0.0300221962,(DAT_Datisca_cannabina:0.0386642136,DAT_Datisca_glomerata_leaf_RNA:0.0270684650)95:0.0638997244)80:0.0165070284,(((CUC_Actinostemma_biglandulosum:0.0000010307,CUC_Actinostemma_biglandulosum_RNA:0.0016963629)99:0.1026770341,(((CUC_Cyclantheropsis_parviflora:0.0071594405,CUC_Cyclantheropsis_parviflora_1_RNA:0.0073763865)99:0.0811721913,CUC_Fevillea_pedatifolia_GSK:0.0657637109)79:0.0244590170,CUC_Gerrardanthus_macrorhizus:0.0562797401)78:0.0111832721)46:0.0040353888,((((CUC_Baijiania_yunnanensis:0.0000010307,CUC_Baijiania_yunnanensis_RNA:0.0015281984)100:0.0300726554,(CUC_Indofevillea_khasiana:0.0052172059,CUC_Indofevillea_khasiana_RNA:0.0014277553)100:0.0203755837)88:0.0052994981,((((((((((CUC_Benincasa_hispida:0.0000010307,CUC_Benincasa_hispida_RNA:0.0000024324)100:0.0345738708,(((CUC_Cucumis_hystrix_RNA:0.0223735030,(CUC_Cucumis_melo_RNA:0.0015254767,CUC_Cucumis_melo_subsp_melo_WGS:0.0048235847)100:0.0177914432)99:0.0173254272,CUC_Cucumis_omissus_HS5733_WGS:0.0573326670)89:0.0252606570,(((CUC_Lagenaria_siceraria_GJ113_RNA:0.0012906034,CUC_Lagenaria_siceraria_var_siceraria_WGS:0.0000010307)100:0.0131700829,(CUC_Lemurosicyos_variegata_HS0262_WGS:0.0108910371,CUC_Raphidiocystis_welwitschii_HS5553_WGS:0.0503314707)94:0.0108364795)57:0.0027256990,(CUC_Citrullus_amarus_WGS:0.0085337653,CUC_Citrullus_lanatus_1_WGS:0.0042021596)83:0.0177561289)54:0.0037558046)87:0.0067910574)97:0.0133826485,((CUC_Dendrosicyos_socotranus:0.0000010307,CUC_Dendrosicyos_socotranus_HS5731_WGS:0.0000010307)100:0.0208166981,(CUC_Apodanthera_mathewsii_HS5725_WGS:0.0058570850,CUC_Wilbrandia_hibiscoides_1_WGS:0.0022427869)99:0.0079707576)99:0.0169685621)81:0.0015776830,CUC_Bambekea_racemosa_HS5726_WGS:0.0176211702)50:0.0000021976,((CUC_Cionosicys_macranthus:0.0000010307,CUC_Cionosicys_macranthus_RNA:0.0000010307)95:0.0000022933,CUC_Gerrardanthus_macrorhizus_RNA:2.5688883016)13:0.0428743290)24:0.0086842301,(CUC_Herpetospermum_pedunculosum:0.0058460949,CUC_Herpetospermum_pedunculosum_RNA:0.0039627155)100:0.0287852561)36:0.0035981419,((CUC_Bryonia_marmorata:0.0084860480,CUC_Bryonia_dioica_RNA:0.0000025755)100:0.0483163770,CUC_Trichosanthes_pilosa:0.0366706487)94:0.0287166270)46:0.0135206843,((CUC_Telfairia_pedata:0.0018935046,CUC_Telfairia_pedata_RNA:0.0019835137)100:0.0063723753,(CUC_Telfairia_occidentalis_RNA:0.0057401026,CUC_Telfairia_occidentalis_WGS:0.0000023839)99:0.0077047404)100:0.0293826234)50:0.0093667353,(CUC_Momordica_peteri:0.0243200204,CUC_Momordica_foetida_RNA:0.0322364197)100:0.0459487420)47:0.0138568170,(CUC_Siraitia_grosvenorii_1_RNA:0.0000026233,CUC_Siraitia_grosvenorii_WGS:0.0000022102)96:0.0381126593)54:0.0106806179)61:0.0298183106,(CUC_Gynostemma_burmanicum:0.0000020596,CUC_Gynostemma_microspermum_GJ058_RNA:0.0031072870)100:0.1000198702)57:0.0080740122)94:0.1088132848)92:0.0190969207,(CRN_Corynocarpus_cribbianus:0.0000018845,CRN_Corynocarpus_laevigatus_HS5848_WGS:0.0072528427)100:0.0769596342)67:0.0099064396,(COR_Coriaria_nepalensis:0.0000010307,COR_Coriaria_nepalensis_RNA:0.0000010307)100:0.0803568592)100:0.0997997139,ANI_Anisophyllea_purpurascens_GSK:0.0503770819)
(ANI_Anisophyllea_cinnamomoides:0.0144561413,((((BEG_Begonia_petasitifolia:0.1307883421,TET_Tetrameles_nudiflora:0.1009301141)70:0.0124218236,((COR_Coriaria_nepalensis:0.0034876031,COR_Coriaria_nepalensis_RNA:0.0000010100)100:0.0927190924,(CRN_Corynocarpus_cribbianus:0.0075461439,CRN_Corynocarpus_laevigatus_HS5848_WGS:0.0051085222)100:0.0704155818)80:0.0134551783)69:0.0137009238,(DAT_Datisca_glomerata_leaf_RNA:0.0000021382,DAT_Datisca_glomerata_WGS:0.0000020474)100:0.1079478725)73:0.0125305270,((CUC_Actinostemma_biglandulosum:0.0000010100,CUC_Actinostemma_biglandulosum_RNA:0.0000023572)100:0.0868945593,(((((((CUC_Baijiania_yunnanensis:0.0000025716,CUC_Cucumis_hystrix_WGS:0.2878144458)100:0.0328109466,CUC_Baijiania_yunnanensis_RNA:0.0000337879)100:0.0250050482,(((((((((((CUC_Benincasa_hispida:0.0066832930,CUC_Benincasa_hispida_RNA:0.0000027882)96:0.0215384709,((CUC_Cucumis_hystrix_RNA:0.0036313475,(CUC_Cucumis_melo_RNA:0.0020139877,CUC_Cucumis_melo_subsp_melo_WGS:0.0054018102)100:0.0317382439)99:0.0081968416,CUC_Cucumis_omissus_HS5733_WGS:0.0074466858)100:0.0140951628)83:0.0025701486,CUC_Citrullus_amarus_WGS:0.0115941881)93:0.0034139121,CUC_Citrullus_lanatus_1_WGS:0.0182193447)59:0.0000027990,(CUC_Lagenaria_siceraria_GJ113_RNA:0.0000010100,CUC_Lagenaria_siceraria_var_siceraria_WGS:0.0000010100)100:0.0076313703)100:0.0134648784,(CUC_Cionosicys_macranthus:0.0046597056,CUC_Cionosicys_macranthus_RNA:0.0000010100)100:0.0167522079)99:0.0106743314,CUC_Trichosanthes_pilosa_1_RNA:0.0194611083)79:0.0011875015,((CUC_Bryonia_marmorata:0.0017518095,CUC_Bryonia_dioica_RNA:0.0029488292)100:0.0264829572,(CUC_Herpetospermum_pedunculosum:0.0000010100,CUC_Herpetospermum_pedunculosum_RNA:0.0000010100)100:0.0269904468)93:0.0013145253)92:0.0070940362,(((CUC_Dendrosicyos_socotranus:0.0000024425,CUC_Dendrosicyos_socotranus_HS5731_WGS:0.0000020648)97:0.0112071152,(CUC_Apodanthera_mathewsii_HS5725_WGS:0.0098335099,CUC_Wilbrandia_hibiscoides_1_WGS:0.0084092346)82:0.0007235097)98:0.0156944421,(CUC_Momordica_peteri:0.0336543384,CUC_Bambekea_racemosa_HS5726_WGS:0.0092223033)45:0.0000029356)71:0.0061469913)67:0.0046398623,CUC_Momordica_foetida_RNA:0.0218240043)94:0.0031962845,((CUC_Telfairia_pedata:0.0000010100,CUC_Telfairia_pedata_RNA:0.0000010100)99:0.0024430467,(CUC_Telfairia_occidentalis_RNA:0.0037349121,CUC_Telfairia_occidentalis_WGS:0.0000026585)95:0.0072346455)97:0.0187891297)48:0.0040710815)37:0.0013246084,(CUC_Siraitia_grosvenorii_1_RNA:0.0000021704,CUC_Siraitia_grosvenorii_WGS:0.0056503744)100:0.0125810932)33:0.0040799165,(CUC_Indofevillea_khasiana:0.0033790009,CUC_Indofevillea_khasiana_RNA:0.0000023401)100:0.0225707628)52:0.0238658619,((((CUC_Cyclantheropsis_parviflora:0.0165314322,CUC_Cyclantheropsis_parviflora_1_RNA:0.0004298127)100:0.0655705501,CUC_Fevillea_cordifolia_WGS:0.0455722627)97:0.0221570665,CUC_Siolmatra_pentaphylla_WGS:0.0536280266)47:0.0039268038,(CUC_Gerrardanthus_macrorhizus:0.0056143175,CUC_Gerrardanthus_macrorhizus_RNA:0.0112364514)100:0.0465993263)42:0.0108067704)56:0.0039663048,((CUC_Gynostemma_burmanicum:0.0076250700,CUC_Gynostemma_microspermum_GJ058_RNA:0.0117604866)98:0.0308806589,CUC_Gynostemma_yixingense_WGS:0.0000021514)51:0.0180720952)71:0.0114508163)100:0.1021002334)100:0.1390473991,ANI_Anisophyllea_purpurascens_GSK:0.0000010100)
(ANI_Anisophyllea_cinnamomoides:0.0389655626,((((BEG_Begonia_petasitifolia:0.1080554677,TET_Tetrameles_nudiflora:0.1024691887)65:0.0226490498,(CRN_Corynocarpus_cribbianus:0.3904878562,(DAT_Datisca_cannabina:0.0048864980,DAT_Datisca_glomerata_leaf_RNA:0.0141001672)99:0.0468008943)92:0.0367334726)25:0.0045812630,COR_Coriaria_nepalensis:0.1163668437)34:0.0210846176,(((CUC_Actinostemma_biglandulosum:0.0523120541,((CUC_Baijiania_yunnanensis:0.0250214245,CUC_Indofevillea_khasiana:0.0254676492)78:0.0037411328,((((((((((CUC_Benincasa_hispida:0.0000010155,CUC_Benincasa_hispida_RNA:0.0000010155)100:0.0228801974,(((CUC_Cucumis_hystrix_RNA:0.0095761065,CUC_Cucumis_hystrix_WGS:0.0000010155)92:0.0060827547,CUC_Cucumis_melo_subsp_melo_WGS:0.0154684500)96:0.0140224412,CUC_Cucumis_omissus_HS5733_WGS:0.0113714005)93:0.0142978395)71:0.0033969966,((CUC_Lagenaria_siceraria_GJ113_RNA:0.0000010155,CUC_Lagenaria_siceraria_var_siceraria_WGS:0.0000010155)100:0.0253888623,(CUC_Citrullus_amarus_WGS:0.0034409697,CUC_Citrullus_lanatus_1_WGS:0.0000010155)99:0.0084342974)64:0.0017907019)100:0.0160934843,((CUC_Bryonia_marmorata:0.0021919406,CUC_Bryonia_dioica_RNA:0.0000010155)100:0.0460554636,(((CUC_Dendrosicyos_socotranus:0.0073791703,CUC_Dendrosicyos_socotranus_HS5731_WGS:0.0788552086)91:0.0058518231,(CUC_Apodanthera_mathewsii_HS5725_WGS:0.0030484515,CUC_Wilbrandia_hibiscoides_1_WGS:0.0067663348)97:0.0028681432)93:0.0049375924,CUC_Bambekea_racemosa_HS5726_WGS:0.0102145446)89:0.0046265905)85:0.0036853221)82:0.0025360878,(CUC_Cionosicys_macranthus:0.0000010155,CUC_Cionosicys_macranthus_RNA:0.0000010155)100:0.0162592727)97:0.0098099005,(CUC_Trichosanthes_pilosa:0.0000022879,CUC_Trichosanthes_pilosa_1_RNA:0.0145443854)81:0.0150023717)79:0.0053807551,CUC_Herpetospermum_pedunculosum:0.0346269840)60:0.0000026668,CUC_Telfairia_pedata_RNA:0.0237324757)77:0.0118210061,CUC_Momordica_peteri:0.0507216777)93:0.0065461502,CUC_Siraitia_grosvenorii_WGS:0.0276813917)97:0.0034184235)78:0.0176854882)89:0.0124522967,((CUC_Cyclantheropsis_parviflora:0.0002388059,CUC_Cyclantheropsis_parviflora_1_RNA:0.0039598508)100:0.0829952582,(CUC_Gynostemma_burmanicum:0.0000010155,CUC_Gynostemma_yixingense_WGS:0.0334268588)95:0.0566417393)44:0.0067283093)88:0.0093129477,CUC_Gerrardanthus_macrorhizus:0.0361491338)99:0.0481341153)100:0.2071198683,ANI_Anisophyllea_purpurascens_GSK:0.0020821459)
(ANI_Anisophyllea_cinnamomoides:0.0650313601,((((BEG_Begonia_petasitifolia:0.0541933968,BEG_Begonia_coptidifolia_WGS:0.0094353034)100:0.1242715178,(DAT_Datisca_cannabina:0.0112420469,(DAT_Datisca_glomerata_leaf_RNA:0.0000010015,DAT_Datisca_glomerata_WGS:0.0000010015)100:0.0102138278)100:0.0791953629)86:0.0175049290,(((COR_Coriaria_nepalensis:0.0223940276,COR_Coriaria_nepalensis_RNA:0.0078415119)100:0.1019765964,(CRN_Corynocarpus_cribbianus:0.0295176461,CRN_Corynocarpus_laevigatus_HS5848_WGS:0.0228145407)100:0.1322012168)98:0.0492540998,(((((CUC_Actinostemma_biglandulosum:0.0113172163,CUC_Actinostemma_biglandulosum_RNA:0.0022712150)100:0.0859943371,((CUC_Gynostemma_burmanicum:0.0051341477,CUC_Gynostemma_microspermum_GJ058_RNA:0.0255114690)54:0.0010126494,CUC_Gynostemma_yixingense_WGS:0.0032492607)100:0.0802602067)93:0.0131592467,(CUC_Gerrardanthus_macrorhizus:0.0145110574,CUC_Gerrardanthus_macrorhizus_RNA:0.0285475742)100:0.0782108161)81:0.0074476872,((CUC_Cyclantheropsis_parviflora:0.0224106510,CUC_Cyclantheropsis_parviflora_1_RNA:0.0027566183)100:0.0826647182,CUC_Fevillea_pedatifolia_GSK:0.0414530441)100:0.0382240742)77:0.0077319858,((CUC_Baijiania_yunnanensis:0.0000026663,CUC_Baijiania_yunnanensis_RNA:0.0117738529)100:0.0366923735,((((((((CUC_Benincasa_hispida:0.0309966789,CUC_Lemurosicyos_variegata_HS0262_WGS:0.0290381946)91:0.0078433699,(CUC_Citrullus_amarus_WGS:0.0181550250,(CUC_Cucumis_melo_subsp_melo_WGS:0.0217425811,CUC_Cucumis_omissus_HS5733_WGS:0.0076680654)100:0.0282679356)94:0.0097963016)100:0.0243704357,(((CUC_Bryonia_marmorata:0.0023760063,CUC_Bryonia_dioica_RNA:0.0209020876)100:0.0452751148,(CUC_Trichosanthes_pilosa:0.0264228752,CUC_Trichosanthes_pilosa_1_RNA:0.0181092994)99:0.0195444784)53:0.0048482487,(CUC_Herpetospermum_pedunculosum:0.0044019389,CUC_Herpetospermum_pedunculosum_RNA:0.0060505162)100:0.0414544055)56:0.0046466604)40:0.0013794070,(((CUC_Cionosicys_macranthus:0.0000020881,CUC_Cionosicys_macranthus_RNA:0.0118129845)100:0.0247879193,((((CUC_Benincasa_hispida_RNA:0.0393741647,((CUC_Cucumis_hystrix_RNA:0.0062670969,CUC_Cucumis_hystrix_WGS:0.0553576301)83:0.0064879049,CUC_Cucumis_melo_RNA:0.0170637242)100:0.0328416825)85:0.0130101994,CUC_Lagenaria_siceraria_GJ113_RNA:0.0000010015)51:0.0104837558,CUC_Lagenaria_siceraria_var_siceraria_WGS:0.0000025572)57:0.0114951483,CUC_Citrullus_lanatus_1_WGS:0.0249684270)100:0.0157488268)99:0.0088416779,(((CUC_Dendrosicyos_socotranus:0.0048826780,CUC_Dendrosicyos_socotranus_HS5731_WGS:0.0036137775)98:0.0107510563,(CUC_Apodanthera_mathewsii_HS5725_WGS:0.0143818616,CUC_Wilbrandia_hibiscoides_1_WGS:0.0062077143)100:0.0101552993)100:0.0180950184,CUC_Bambekea_racemosa_HS5726_WGS:0.0198930707)100:0.0220766208)97:0.0082398631)100:0.0115080224,((CUC_Telfairia_pedata:0.0015170765,CUC_Telfairia_pedata_RNA:0.0162613353)100:0.0035932570,CUC_Telfairia_occidentalis_WGS:0.0059383581)100:0.0259988010)100:0.0098516405,(CUC_Momordica_peteri:0.0373238661,(CUC_Momordica_foetida_GSK:0.0023719946,CUC_Momordica_foetida_RNA:0.0237269901)100:0.0224687471)100:0.0190786631)100:0.0114227607,(CUC_Siraitia_grosvenorii_1_RNA:0.0215606301,CUC_Siraitia_grosvenorii_WGS:0.0118487267)100:0.0348939077)98:0.0069234875,(CUC_Indofevillea_khasiana:0.0007449424,CUC_Indofevillea_khasiana_RNA:0.0197101998)100:0.0323941406)97:0.0067226903)100:0.0289691110)100:0.0973557460)55:0.0129981456)74:0.0199253100,TET_Tetrameles_nudiflora:0.1316759841)100:0.1630184474,ANI_Anisophyllea_purpurascens_GSK:0.0184081808)
(ANI_Anisophyllea_cinnamomoides:0.0244652497,((((BEG_Begonia_petasitifolia:0.1273214547,(DAT_Datisca_cannabina:0.0309234417,(DAT_Datisca_glomerata_leaf_RNA:0.0000010043,DAT_Datisca_glomerata_WGS:0.0000010043)100:0.0150523026)100:0.0862733316)91:0.0089015616,TET_Tetrameles_nudiflora:0.1247097690)92:0.0222479619,((COR_Coriaria_nepalensis:0.0000010043,COR_Coriaria_nepalensis_RNA:0.0000010043)100:0.1393954083,(CRN_Corynocarpus_cribbianus:0.0146601620,CRN_Corynocarpus_laevigatus_HS5848_WGS:0.0092295057)100:0.1060421274)87:0.0174981023)65:0.0055344319,(((CUC_Actinostemma_biglandulosum:0.0130194143,CUC_Actinostemma_biglandulosum_RNA:0.0000028158)100:0.0707246669,(((CUC_Baijiania_yunnanensis:0.0045295923,CUC_Baijiania_yunnanensis_RNA:0.0011041224)100:0.0178734464,((((((((((CUC_Benincasa_hispida:0.0014309237,CUC_Benincasa_hispida_RNA:0.0000010043)100:0.0180029624,(((CUC_Cucumis_hystrix_RNA:0.0000010043,CUC_Cucumis_hystrix_WGS:0.0076451534)100:0.0059261551,(CUC_Cucumis_melo_RNA:0.0000010043,CUC_Cucumis_melo_subsp_melo_WGS:0.0038515000)100:0.0129780385)99:0.0060771320,CUC_Cucumis_omissus_HS5733_WGS:0.0150931578)100:0.0186372466)87:0.0042237711,(CUC_Citrullus_amarus_WGS:0.0019899535,CUC_Citrullus_lanatus_1_WGS:0.0049806902)100:0.0078960706)85:0.0013331142,(CUC_Lagenaria_siceraria_GJ113_RNA:0.0019605845,CUC_Lagenaria_siceraria_var_siceraria_WGS:0.0029317444)100:0.0200815146)100:0.0120869005,(((CUC_Dendrosicyos_socotranus:0.0000010043,CUC_Dendrosicyos_socotranus_HS5731_WGS:0.0061753295)100:0.0081437488,(CUC_Apodanthera_mathewsii_HS5725_WGS:0.0097253156,CUC_Wilbrandia_hibiscoides_1_WGS:0.0166954680)99:0.0080131836)98:0.0094058699,CUC_Bambekea_racemosa_HS5726_WGS:0.0171462825)96:0.0071379015)83:0.0029438759,(((CUC_Bryonia_marmorata:0.0038085330,CUC_Bryonia_dioica_RNA:0.0020794334)100:0.0299820923,(CUC_Herpetospermum_pedunculosum:0.0045437078,CUC_Herpetospermum_pedunculosum_RNA:0.0000010043)100:0.0203214813)86:0.0035325411,((CUC_Cionosicys_macranthus:0.0194693647,CUC_Cionosicys_macranthus_RNA:0.0140304830)100:0.0192415975,(CUC_Trichosanthes_pilosa:0.0121870902,CUC_Trichosanthes_pilosa_1_RNA:0.0000010043)100:0.0173465983)92:0.0064000238)75:0.0016468229)100:0.0126048803,((CUC_Telfairia_pedata:0.0022824872,CUC_Telfairia_pedata_RNA:0.0000010043)69:0.0049130385,(CUC_Telfairia_occidentalis_RNA:0.0029619378,CUC_Telfairia_occidentalis_WGS:0.0095223908)68:0.0058964184)100:0.0261061169)86:0.0024224040,(CUC_Momordica_peteri:0.0235153686,(CUC_Momordica_foetida_GSK:0.0053062720,CUC_Momordica_foetida_RNA:0.0000010043)100:0.0142620527)99:0.0091952023)90:0.0032653204,(CUC_Indofevillea_khasiana:0.0042796998,CUC_Indofevillea_khasiana_RNA:0.0000010043)100:0.0271542523)56:0.0027035291,(CUC_Siraitia_grosvenorii_1_RNA:0.0009589155,CUC_Siraitia_grosvenorii_WGS:0.0029578671)100:0.0305321305)47:0.0011427565)100:0.0314028960,((CUC_Cyclantheropsis_parviflora:0.0256412410,CUC_Cyclantheropsis_parviflora_1_RNA:0.0026328435)100:0.0566862599,(CUC_Gerrardanthus_macrorhizus:0.0111917056,CUC_Gerrardanthus_macrorhizus_RNA:0.0192150316)100:0.0431704780)94:0.0118411767)88:0.0059718578)87:0.0059492533,((CUC_Gynostemma_burmanicum:0.0023416745,(CUC_Gynostemma_microspermum_GSK:0.0070310042,CUC_Gynostemma_microspermum_GJ058_RNA:0.0023203233)96:0.0011299566)92:0.0097489523,CUC_Gynostemma_yixingense_WGS:0.0307164557)100:0.0533580402)100:0.0937560943)100:0.1285907660,ANI_Anisophyllea_purpurascens_GSK:0.0263310334)
(ANI_Anisophyllea_cinnamomoides:0.0065748349,(((BEG_Begonia_petasitifolia:0.1887021405,((DAT_Datisca_cannabina:0.0311888499,(DAT_Datisca_glomerata_leaf_RNA:0.0000026427,DAT_Datisca_glomerata_WGS:0.0000010030)100:0.0172872688)100:0.0737795420,TET_Tetrameles_nudiflora:0.1026611597)93:0.0175993340)84:0.0041467038,(COR_Coriaria_nepalensis:0.1850080273,(CRN_Corynocarpus_cribbianus:0.0696647635,CRN_Corynocarpus_laevigatus_HS5848_WGS:0.0041144027)100:0.1342453439)100:0.0381054745)93:0.0112650310,((((CUC_Actinostemma_biglandulosum:0.0079059846,CUC_Actinostemma_biglandulosum_RNA:0.0000010030)100:0.0761845945,(((CUC_Cyclantheropsis_parviflora:0.0042995615,CUC_Cyclantheropsis_parviflora_1_RNA:0.0068022958)100:0.0544707337,(CUC_Fevillea_pedatifolia_GSK:0.0341567991,CUC_Fevillea_cordifolia_WGS:0.0123450188)99:0.0086475949)99:0.0116748165,CUC_Gerrardanthus_macrorhizus:0.0593875336)100:0.0148020728)56:0.0011978600,(((CUC_Baijiania_yunnanensis:0.0162038636,CUC_Baijiania_yunnanensis_RNA:0.0000010030)100:0.0194600774,(CUC_Indofevillea_khasiana:0.0052410328,CUC_Indofevillea_khasiana_RNA:0.0000010030)100:0.0172735328)77:0.0027768342,((((((((((CUC_Benincasa_hispida:0.0022896768,CUC_Benincasa_hispida_RNA:0.0020166041)100:0.0205378290,(((((CUC_Cucumis_hystrix_RNA:0.0000010030,CUC_Cucumis_hystrix_WGS:0.0070174357)100:0.0077697561,(CUC_Cucumis_melo_RNA:0.0012292352,CUC_Cucumis_melo_subsp_melo_WGS:0.0059887463)100:0.0090900923)98:0.0070573071,CUC_Cucumis_omissus_HS5733_WGS:0.0105150347)100:0.0169574365,CUC_Raphidiocystis_welwitschii_HS5553_WGS:0.0261136667)59:0.0040476631,CUC_Lemurosicyos_variegata_HS0262_WGS:0.0273543302)53:0.0014868779)55:0.0005211836,((CUC_Lagenaria_siceraria_GJ113_RNA:0.0000028258,CUC_Lagenaria_siceraria_var_siceraria_WGS:0.0010155207)100:0.0106789226,(CUC_Citrullus_amarus_WGS:0.0019749776,CUC_Citrullus_lanatus_1_WGS:0.0040648684)100:0.0155719197)81:0.0016731668)100:0.0152690570,(CUC_Cionosicys_macranthus:0.0022110412,CUC_Cionosicys_macranthus_RNA:0.0000010030)100:0.0224065491)100:0.0067428276,((CUC_Dendrosicyos_socotranus:0.0008620039,CUC_Dendrosicyos_socotranus_HS5731_WGS:0.0023237567)100:0.0171811726,(CUC_Apodanthera_mathewsii_HS5725_WGS:0.0061994971,CUC_Wilbrandia_hibiscoides_1_WGS:0.0054882326)100:0.0083636830)100:0.0169518698)86:0.0036085748,((CUC_Bryonia_marmorata:0.0041350214,CUC_Bryonia_dioica_RNA:0.0013218047)100:0.0293810177,(CUC_Herpetospermum_pedunculosum:0.0123256034,CUC_Herpetospermum_pedunculosum_RNA:0.0000029097)100:0.0290161264)86:0.0019395606)80:0.0036600335,(CUC_Trichosanthes_pilosa:0.0158046921,CUC_Trichosanthes_pilosa_1_RNA:0.0048726737)100:0.0200783765)100:0.0147711441,((CUC_Telfairia_pedata:0.0008939364,CUC_Telfairia_pedata_RNA:0.0000010030)100:0.0085304138,CUC_Telfairia_occidentalis_WGS:0.0119631627)100:0.0244461698)99:0.0055138815,(CUC_Momordica_peteri:0.0254419564,(CUC_Momordica_foetida_GSK:0.0034220114,CUC_Momordica_foetida_RNA:0.0022624972)100:0.0207432244)100:0.0300733558)94:0.0056942806,(CUC_Gerrardanthus_macrorhizus_RNA:0.1063187852,(CUC_Siraitia_grosvenorii_1_RNA:0.0000010030,CUC_Siraitia_grosvenorii_WGS:0.0000010030)97:0.0166357739)60:0.0268640166)48:0.0031462828)95:0.0379944532)58:0.0066930217,((CUC_Gynostemma_burmanicum:0.0000010030,CUC_Gynostemma_microspermum_GJ058_RNA:0.0000010030)99:0.0120488162,CUC_Gynostemma_yixingense_WGS:0.0192563563)99:0.0381302433)100:0.0921288107)100:0.1087907712,ANI_Anisophyllea_purpurascens_GSK:0.0355572916)
(ANI_Anisophyllea_cinnamomoides:0.1235283841,(((BEG_Begonia_petasitifolia:0.2087936071,(DAT_Datisca_cannabina:0.0264095045,DAT_Datisca_glomerata_leaf_RNA:0.0000026455)100:0.1094699017)45:0.0142907110,CRN_Corynocarpus_cribbianus:0.0575695438)42:0.0185141887,((COR_Coriaria_nepalensis:0.0000010007,COR_Coriaria_nepalensis_RNA:0.0039457600)99:0.0701173556,((CUC_Actinostemma_biglandulosum:0.0000010007,CUC_Actinostemma_biglandulosum_RNA:0.0000010007)100:0.0653458807,(((((((((((CUC_Baijiania_yunnanensis:0.0000010007,CUC_Baijiania_yunnanensis_RNA:0.0000028641)99:0.0263089730,CUC_Trichosanthes_pilosa_1_RNA:0.0080102520)54:0.0075236177,(CUC_Dendrosicyos_socotranus:0.0311536888,(CUC_Apodanthera_mathewsii_HS5725_WGS:0.0000025933,CUC_Wilbrandia_hibiscoides_1_WGS:0.0265354977)61:0.0168852767)49:0.0129950429)2:0.0034492827,((((CUC_Benincasa_hispida:0.0283482014,CUC_Benincasa_hispida_RNA:0.0134846594)73:0.0146029959,(((CUC_Cucumis_hystrix_RNA:0.0090876185,CUC_Cucumis_hystrix_WGS:0.0000010007)90:0.0134173181,((CUC_Cucumis_melo_RNA:0.0110199838,CUC_Cucumis_omissus_HS5733_WGS:0.0378070792)55:0.0002683156,CUC_Cucumis_melo_subsp_melo_WGS:0.0000010007)71:0.0036785274)92:0.0291229501,(CUC_Citrullus_amarus_WGS:0.0000010007,CUC_Citrullus_lanatus_1_WGS:0.0067525281)91:0.0059305046)77:0.0185761074)24:0.0032750846,(CUC_Lagenaria_siceraria_GJ113_RNA:0.0000010007,CUC_Lagenaria_siceraria_var_siceraria_WGS:0.0000010007)100:0.0188798504)44:0.0035702767,(CUC_Cionosicys_macranthus:0.0172804101,CUC_Cionosicys_macranthus_RNA:0.0000024186)91:0.0266427541)45:0.0042399458)10:0.0030872891,(((CUC_Bryonia_marmorata:0.0000022851,CUC_Herpetospermum_pedunculosum:0.0168192219)63:0.0174218994,CUC_Bryonia_dioica_RNA:0.0000028440)30:0.0273150839,CUC_Herpetospermum_pedunculosum_RNA:0.0150536524)63:0.0113457655)67:0.0080046627,(CUC_Momordica_peteri:0.0579031105,CUC_Momordica_foetida_RNA:0.0057874059)89:0.0249327276)69:0.0021187166,(((CUC_Telfairia_pedata:0.0174325088,CUC_Telfairia_pedata_RNA:0.0000026005)88:0.0072103691,CUC_Telfairia_occidentalis_WGS:0.0000010007)11:0.0000023236,CUC_Telfairia_occidentalis_RNA:0.0000028324)94:0.0351374201)82:0.0125993360,CUC_Indofevillea_khasiana_RNA:0.0261802681)70:0.0026637285,(CUC_Siraitia_grosvenorii_1_RNA:0.0000010007,CUC_Siraitia_grosvenorii_WGS:0.0000025692)100:0.0277805559)74:0.0180528664,(((CUC_Gynostemma_burmanicum:0.0000020397,CUC_Gynostemma_microspermum_GJ058_RNA:0.0042723116)89:0.0059957515,CUC_Gynostemma_yixingense_WGS:0.0131278939)98:0.0297099163,CUC_Indofevillea_khasiana:0.0060961083)80:0.0198335816)71:0.0024117395,((CUC_Cyclantheropsis_parviflora:0.0191874982,CUC_Cyclantheropsis_parviflora_1_RNA:0.0062164325)97:0.0322851688,CUC_Gerrardanthus_macrorhizus_RNA:0.0742460688)63:0.0161755290)65:0.0259155101)99:0.0862032813)61:0.0007710711)62:0.0485447492,TET_Tetrameles_nudiflora:0.0860039866)
(ANI_Anisophyllea_cinnamomoides:0.0109404400,(((((BEG_Begonia_petasitifolia:0.0111587390,BEG_Begonia_coptidifolia_WGS:0.0424853167)100:0.0848264064,TET_Tetrameles_nudiflora:0.0868528193)94:0.0346088239,(((COR_Coriaria_nepalensis:0.0162499603,COR_Coriaria_nepalensis_RNA:0.0262232066)100:0.1284502971,CRN_Corynocarpus_cribbianus:0.1126246676)85:0.0156045502,(DAT_Datisca_cannabina:0.0193188577,(DAT_Datisca_glomerata_leaf_RNA:0.0000025509,DAT_Datisca_glomerata_WGS:0.0078282965)90:0.0085500975)100:0.0766675471)69:0.0039829843)80:0.0120638879,((((((CUC_Actinostemma_biglandulosum:0.0000024663,CUC_Wilbrandia_hibiscoides_1_WGS:0.0652639515)62:0.0056595392,CUC_Actinostemma_biglandulosum_RNA:0.0000010119)62:0.0449037422,CUC_Cyclantheropsis_parviflora_1_RNA:0.0656657909)32:0.0061906893,(((((CUC_Baijiania_yunnanensis:0.0019434690,CUC_Baijiania_yunnanensis_RNA:0.0000025382)100:0.0236657561,(CUC_Momordica_peteri:0.0150801294,(CUC_Momordica_foetida_GSK:0.0000027572,CUC_Momordica_foetida_RNA:0.0013525217)100:0.0278434137)96:0.0139210247)80:0.0029243942,CUC_Indofevillea_khasiana_RNA:0.0209497103)52:0.0000027797,(((((CUC_Bryonia_marmorata:0.0067289750,CUC_Bryonia_dioica_RNA:0.0000010119)100:0.0379214466,((CUC_Cionosicys_macranthus:0.0000010119,CUC_Cionosicys_macranthus_RNA:0.0000023995)100:0.0234045169,CUC_Trichosanthes_pilosa_1_RNA:0.0180642927)83:0.0021961963)88:0.0026341335,(((CUC_Dendrosicyos_socotranus:0.0000010119,CUC_Dendrosicyos_socotranus_HS5731_WGS:0.0000021540)100:0.0144400318,CUC_Apodanthera_mathewsii_HS5725_WGS:0.0257780298)100:0.0321062864,(CUC_Benincasa_hispida_RNA:0.0170811113,(((((CUC_Cucumis_hystrix_RNA:0.0000020795,CUC_Cucumis_hystrix_WGS:0.0000010119)100:0.0177830020,(CUC_Cucumis_melo_RNA:0.0000010119,CUC_Cucumis_melo_subsp_melo_WGS:0.0000010119)99:0.0031583669)95:0.0040856115,CUC_Cucumis_omissus_HS5733_WGS:0.0125991215)100:0.0134392281,(CUC_Lagenaria_siceraria_GJ113_RNA:0.0000010119,CUC_Lagenaria_siceraria_var_siceraria_WGS:0.0000010119)100:0.0150204630)45:0.0000027049,(CUC_Citrullus_amarus_WGS:0.0028204614,CUC_Citrullus_lanatus_1_WGS:0.0000022392)100:0.0144934202)68:0.0034625447)93:0.0094176926)85:0.0062037118)70:0.0020847167,(CUC_Herpetospermum_pedunculosum:0.0089597886,CUC_Herpetospermum_pedunculosum_RNA:0.0174426057)48:0.0091464019)32:0.0117631377,(CUC_Siraitia_grosvenorii_1_RNA:0.0000010119,CUC_Siraitia_grosvenorii_WGS:0.0000010119)99:0.0136718803)20:0.0013669584)28:0.0047970128,((CUC_Telfairia_pedata:0.0000027785,CUC_Telfairia_pedata_RNA:0.0000021036)100:0.0143613397,(CUC_Telfairia_occidentalis_RNA:0.0035471977,CUC_Telfairia_occidentalis_WGS:0.0000028866)96:0.0088524780)100:0.0305099187)51:0.0301586764)43:0.0033616365,(CUC_Gynostemma_microspermum_GJ058_RNA:0.0103525474,CUC_Gynostemma_yixingense_WGS:0.0108629263)100:0.0423372643)60:0.0086579960,(CUC_Gerrardanthus_macrorhizus:0.0127635464,CUC_Gerrardanthus_macrorhizus_RNA:0.0050455903)99:0.0354151454)100:0.1072383737)47:0.0000026350,CRN_Corynocarpus_laevigatus_HS5848_WGS:0.1477165032)100:0.1184851444,ANI_Anisophyllea_purpurascens_GSK:0.0169473594)
(ANI_Anisophyllea_cinnamomoides:0.0147552359,((BEG_Begonia_petasitifolia:0.2589053530,((((COR_Coriaria_nepalensis:0.0000010020,COR_Coriaria_nepalensis_RNA:0.0011766208)100:0.1666972514,(CRN_Corynocarpus_cribbianus:0.0130512807,CRN_Corynocarpus_laevigatus_HS5848_WGS:0.0027183920)100:0.1398072906)94:0.0338672143,(((((CUC_Actinostemma_biglandulosum:0.0000010020,CUC_Actinostemma_biglandulosum_RNA:0.0011435158)100:0.0921816837,((CUC_Gynostemma_burmanicum:0.0000025655,CUC_Gynostemma_microspermum_GJ058_RNA:0.0041862232)80:0.0050113868,CUC_Gynostemma_yixingense_WGS:0.0078291012)100:0.1513515704)96:0.0321984946,((CUC_Baijiania_yunnanensis:0.0024373486,CUC_Baijiania_yunnanensis_RNA:0.0015995925)100:0.0349236524,((((((((((CUC_Benincasa_hispida:0.0000010020,CUC_Benincasa_hispida_RNA:0.0000010020)100:0.0290381830,(((CUC_Cucumis_hystrix_RNA:0.0000010020,CUC_Cucumis_hystrix_WGS:0.0008621763)100:0.0110396145,(CUC_Cucumis_melo_RNA:0.0034761569,CUC_Cucumis_melo_subsp_melo_WGS:0.0018862902)100:0.0141743746)97:0.0028921154,CUC_Cucumis_omissus_HS5733_WGS:0.0096668835)100:0.0372049396)94:0.0048995381,((CUC_Lagenaria_siceraria_GJ113_RNA:0.0008458592,CUC_Lagenaria_siceraria_var_siceraria_WGS:0.0000010020)100:0.0198269764,(CUC_Citrullus_amarus_WGS:0.0034037859,CUC_Citrullus_lanatus_1_WGS:0.0016915120)100:0.0213180800)98:0.0097711136)69:0.0033839170,(CUC_Lemurosicyos_variegata_HS0262_WGS:0.0168144434,CUC_Raphidiocystis_welwitschii_HS5553_WGS:0.0220548205)94:0.0038547155)100:0.0196888204,((CUC_Dendrosicyos_socotranus:0.0139765125,(CUC_Apodanthera_mathewsii_HS5725_WGS:0.0064302385,CUC_Wilbrandia_hibiscoides_1_WGS:0.0116181985)100:0.0054264903)98:0.0050562674,CUC_Bambekea_racemosa_HS5726_WGS:0.0148229764)100:0.0139641539)95:0.0047392365,(((CUC_Bryonia_marmorata:0.0009281667,CUC_Bryonia_dioica_RNA:0.0025150957)100:0.0549476575,(CUC_Herpetospermum_pedunculosum:0.0036032099,CUC_Herpetospermum_pedunculosum_RNA:0.0056493178)100:0.0264774618)96:0.0062252623,((((CUC_Cionosicys_macranthus:0.0000010020,CUC_Cionosicys_macranthus_RNA:0.0000010020)61:0.0000010019,CUC_Cionosicys_macranthus_HS2657_GSK:0.0011391975)100:0.0268722088,CUC_Cucurbita_digitata_GSK:0.0172517156)100:0.0191186208,(CUC_Trichosanthes_pilosa:0.0038795330,CUC_Trichosanthes_pilosa_1_RNA:0.0073744992)100:0.0146297701)99:0.0111783414)96:0.0038805686)100:0.0214663853,((CUC_Telfairia_pedata:0.0000010020,CUC_Telfairia_pedata_RNA:0.0013508003)99:0.0053885583,(CUC_Telfairia_occidentalis_RNA:0.0054987967,CUC_Telfairia_occidentalis_WGS:0.0010236191)100:0.0095492659)100:0.0520635613)99:0.0130822072,(CUC_Momordica_peteri:0.0403219123,(CUC_Momordica_foetida_GSK:0.0016779927,CUC_Momordica_foetida_RNA:0.0008687639)100:0.0315087289)100:0.0190924379)92:0.0089222162,(CUC_Siraitia_grosvenorii_1_RNA:0.0035723037,CUC_Siraitia_grosvenorii_WGS:0.0046881758)100:0.0267232064)73:0.0090585865,(CUC_Indofevillea_khasiana:0.0000010020,CUC_Indofevillea_khasiana_RNA:0.0012309940)100:0.0293799324)50:0.0051989998)100:0.0439171786)55:0.0148944952,(CUC_Gerrardanthus_macrorhizus:0.0070270865,CUC_Gerrardanthus_macrorhizus_RNA:0.0266442734)100:0.0993577639)54:0.0137854363,((CUC_Cyclantheropsis_parviflora:0.0061978968,CUC_Cyclantheropsis_parviflora_1_RNA:0.0094544753)100:0.0804107206,CUC_Fevillea_pedatifolia_GSK:0.0475756001)100:0.0498662610)100:0.0865792413)100:0.0964498726,(DAT_Datisca_cannabina:0.0374049351,(DAT_Datisca_glomerata_leaf_RNA:0.0000010020,DAT_Datisca_glomerata_WGS:0.0000010020)100:0.0290216100)100:0.0759894128)68:0.0243468009)62:0.0123057973,TET_Tetrameles_nudiflora:0.0849000100)100:0.2009615179,ANI_Anisophyllea_purpurascens_GSK:0.0137137284)
(ANI_Anisophyllea_cinnamomoides:0.0098405008,(((((BEG_Begonia_petasitifolia:0.1642398315,((((CUC_Actinostemma_biglandulosum:0.0000010000,CUC_Actinostemma_biglandulosum_RNA:0.0000010000)100:0.0847983857,((CUC_Gynostemma_burmanicum:0.0082355990,CUC_Gynostemma_yixingense_WGS:0.0222801118)95:0.0234948962,CUC_Gynostemma_microspermum_GJ058_RNA:0.0132545043)100:0.0685539499)71:0.0075659763,(CUC_Cyclantheropsis_parviflora:0.0020986516,CUC_Cyclantheropsis_parviflora_1_RNA:0.0029970346)100:0.0965671929)51:0.0045255370,((((CUC_Baijiania_yunnanensis:0.0000010000,CUC_Baijiania_yunnanensis_RNA:0.0000010000)100:0.0227927696,((((((((((CUC_Benincasa_hispida:0.0000010000,CUC_Benincasa_hispida_RNA:0.0000010000)100:0.0265195047,((CUC_Cucumis_hystrix_RNA:0.0232417624,(CUC_Cucumis_melo_RNA:0.0000010000,CUC_Cucumis_melo_subsp_melo_WGS:0.0018432238)100:0.0172298180)56:0.0000028876,CUC_Cucumis_omissus_HS5733_WGS:0.0089883185)100:0.0298494645)98:0.0180678407,(CUC_Lagenaria_siceraria_GJ113_RNA:0.0000010000,CUC_Lagenaria_siceraria_var_siceraria_WGS:0.0000010000)100:0.0205900344)96:0.0044810825,(CUC_Citrullus_amarus_WGS:0.0000010000,CUC_Citrullus_lanatus_1_WGS:0.0034129208)100:0.0202844436)100:0.0151129120,(((CUC_Dendrosicyos_socotranus:0.0000010000,CUC_Dendrosicyos_socotranus_HS5731_WGS:0.0000010000)100:0.0133133984,(CUC_Apodanthera_mathewsii_HS5725_WGS:0.0034034515,CUC_Wilbrandia_hibiscoides_1_WGS:0.0285458863)99:0.0052697205)100:0.0106669873,CUC_Bambekea_racemosa_HS5726_WGS:0.0078369640)95:0.0054504121)96:0.0079636704,(CUC_Herpetospermum_pedunculosum:0.0132843570,CUC_Herpetospermum_pedunculosum_RNA:0.0000010000)89:0.0255637457)70:0.0028983407,(((CUC_Bryonia_marmorata:0.0025488865,CUC_Bryonia_dioica_RNA:0.0068142844)100:0.0629589520,(CUC_Cionosicys_macranthus:0.0000010000,CUC_Cionosicys_macranthus_RNA:0.0000010000)100:0.0311098286)65:0.0041044500,(CUC_Trichosanthes_pilosa:0.0179230696,CUC_Trichosanthes_pilosa_1_RNA:0.0000010000)96:0.0316747703)62:0.0013978829)87:0.0143112766,(CUC_Momordica_peteri:0.0437391428,CUC_Momordica_foetida_RNA:0.0314915334)83:0.0077188699)93:0.0049745182,(((CUC_Telfairia_pedata:0.0031430684,CUC_Telfairia_occidentalis_WGS:0.0000028719)100:0.0062910333,CUC_Telfairia_pedata_RNA:0.0019805060)99:0.0060242258,CUC_Telfairia_occidentalis_RNA:0.0040953696)100:0.0272446399)93:0.0030031400,(CUC_Siraitia_grosvenorii_1_RNA:0.0000010000,CUC_Siraitia_grosvenorii_WGS:0.0016303651)100:0.0259162575)98:0.0098738529)57:0.0015499331,(CUC_Indofevillea_khasiana:0.0000010000,CUC_Indofevillea_khasiana_RNA:0.0000010000)100:0.0280940407)100:0.0380455886,((CUC_Gerrardanthus_macrorhizus:0.0091370781,CUC_Gerrardanthus_macrorhizus_RNA:0.0300112696)86:0.0095229929,CUC_Gerrardanthus_macrorhizus_SB22_GSK:0.0068241074)100:0.0783376835)67:0.0022789886)100:0.1005456165)83:0.0101134778,(CRN_Corynocarpus_cribbianus:0.0000026466,CRN_Corynocarpus_laevigatus_HS5848_WGS:0.0615606450)99:0.1609536275)54:0.0132988780,(DAT_Datisca_cannabina:0.0297824085,DAT_Datisca_glomerata_leaf_RNA:0.0286567566)99:0.1205152218)31:0.0060711290,(COR_Coriaria_nepalensis:0.0000010000,COR_Coriaria_nepalensis_RNA:0.0000010000)100:0.1870012869)31:0.0055581653,TET_Tetrameles_nudiflora:0.1480036842)100:0.1712553218,ANI_Anisophyllea_purpurascens_GSK:0.0127259319)
(ANI_Anisophyllea_cinnamomoides:0.0005876614,((((COR_Coriaria_nepalensis:0.0124114524,COR_Coriaria_nepalensis_RNA:0.0206203977)100:0.1757174769,(DAT_Datisca_cannabina:0.0962780539,(DAT_Datisca_glomerata_leaf_RNA:0.0000022384,DAT_Datisca_glomerata_WGS:0.0000010000)98:0.0246261230)100:0.1135746325)85:0.0169047692,((((CUC_Actinostemma_biglandulosum:0.0060466447,CUC_Actinostemma_biglandulosum_RNA:0.0065119432)99:0.0816900353,CUC_Gynostemma_microspermum_GJ058_RNA:0.0859163747)47:0.0076246371,((CUC_Cyclantheropsis_parviflora_1_RNA:0.0831340576,CUC_Fevillea_cordifolia_WGS:0.0357594429)98:0.0295962925,CUC_Gerrardanthus_macrorhizus_RNA:0.0725325195)70:0.0075219627)35:0.0026517286,((((((((((CUC_Dendrosicyos_socotranus:0.0122881179,(CUC_Apodanthera_mathewsii_HS5725_WGS:0.0278760399,CUC_Dendrosicyos_socotranus_HS5731_WGS:0.0000021291)94:0.0070332357)98:0.0173783570,(((CUC_Benincasa_hispida_RNA:0.0321511906,(((CUC_Cucumis_hystrix_RNA:0.0020350449,CUC_Cucumis_hystrix_WGS:0.0000010000)100:0.0146989946,(CUC_Cucumis_melo_RNA:0.0032353173,CUC_Cucumis_melo_subsp_melo_WGS:0.0030398510)96:0.0029502091)100:0.0279800738,(CUC_Lagenaria_siceraria_GJ113_RNA:0.0000010000,CUC_Lagenaria_siceraria_var_siceraria_WGS:0.0016077302)99:0.0118697862)89:0.0058057853)95:0.0077402619,(CUC_Citrullus_amarus_WGS:0.0053498657,CUC_Citrullus_lanatus_1_WGS:0.0000010000)100:0.0328880792)97:0.0162864603,CUC_Cionosicys_macranthus_RNA:0.0304178538)91:0.0144768301)94:0.0083798229,(CUC_Bryonia_dioica_RNA:0.0612604865,CUC_Herpetospermum_pedunculosum_RNA:0.0168357233)93:0.0130853313)84:0.0068110120,CUC_Trichosanthes_pilosa_1_RNA:0.0475120732)88:0.0132223915,CUC_Bambekea_racemosa_HS5726_WGS:0.0320001648)95:0.0163424746,(CUC_Momordica_foetida_GSK:0.0027750831,CUC_Momordica_foetida_RNA:0.0027365352)100:0.0560563387)50:0.0064371633,((CUC_Telfairia_occidentalis_RNA:0.0179560396,CUC_Telfairia_pedata_RNA:0.0145236970)47:0.0000021015,CUC_Telfairia_occidentalis_WGS:0.0000027755)91:0.0433280134)36:0.0018192485,(CUC_Siraitia_grosvenorii_1_RNA:0.0038827711,CUC_Siraitia_grosvenorii_WGS:0.0021652990)100:0.0341051837)83:0.0112703863,CUC_Indofevillea_khasiana_RNA:0.0291749817)64:0.0025664608,CUC_Baijiania_yunnanensis_RNA:0.0407579635)86:0.0332539963)58:0.0915429002)56:0.0970072665,TET_Tetrameles_nudiflora:0.1136414751)98:0.1544303043,ANI_Anisophyllea_purpurascens_GSK:0.0169841153)
(ANI_Anisophyllea_cinnamomoides:0.0102355105,((((((BEG_Begonia_petasitifolia:0.1871112927,TET_Tetrameles_nudiflora:0.0584812089)73:0.0176921879,DAT_Datisca_glomerata_leaf_RNA:0.0855351815)99:0.0541111093,((COR_Coriaria_nepalensis:0.0214357181,COR_Coriaria_nepalensis_RNA:0.0154591620)100:0.1511247706,CRN_Corynocarpus_cribbianus:0.1306665866)91:0.0495318529)90:0.0680603128,(((((((CUC_Baijiania_yunnanensis:0.0091210758,CUC_Baijiania_yunnanensis_RNA:0.0000020337)94:0.0168763150,(CUC_Siraitia_grosvenorii_1_RNA:0.0000020322,CUC_Siraitia_grosvenorii_WGS:0.0042721330)99:0.0239296432)10:0.0000023826,(((((CUC_Benincasa_hispida:0.0395703658,CUC_Benincasa_hispida_RNA:0.0000022437)98:0.0131157014,((CUC_Cucumis_hystrix_RNA:0.0085132857,(CUC_Cucumis_melo_subsp_melo_WGS:0.0324924884,CUC_Cucumis_omissus_HS5733_WGS:0.0000021279)95:0.0094503112)96:0.0082395419,CUC_Cucumis_melo_RNA:0.0132998912)98:0.0173589258)77:0.0042390145,(CUC_Citrullus_amarus_WGS:0.0000010000,CUC_Citrullus_lanatus_1_WGS:0.0000010000)99:0.0174335299)56:0.0000020285,(CUC_Lagenaria_siceraria_GJ113_RNA:0.0000020545,CUC_Lagenaria_siceraria_var_siceraria_WGS:0.0053702369)94:0.0147467386)100:0.0159210399,(CUC_Herpetospermum_pedunculosum:0.0058244478,CUC_Herpetospermum_pedunculosum_RNA:0.0000028637)100:0.0267726438)45:0.0000021241)23:0.0038759669,((CUC_Trichosanthes_pilosa:0.0000020993,CUC_Trichosanthes_pilosa_1_RNA:0.0000028917)100:0.0213732052,CUC_Cionosicys_macranthus_RNA:0.0306144459)15:0.0000024052)37:0.0039151704,(((CUC_Bryonia_marmorata:0.0000026997,CUC_Bryonia_dioica_RNA:0.0141760859)98:0.0235213806,CUC_Cionosicys_macranthus:0.0293918280)51:0.0029978421,((CUC_Dendrosicyos_socotranus:0.0000010000,CUC_Dendrosicyos_socotranus_HS5731_WGS:0.0000010000)98:0.0043215929,CUC_Apodanthera_mathewsii_HS5725_WGS:0.0262133954)94:0.0084906849)14:0.0000029419)8:0.0000020995,(((CUC_Telfairia_pedata:0.0000010000,CUC_Telfairia_occidentalis_WGS:0.0043092355)90:0.0123940888,CUC_Telfairia_pedata_RNA:0.0000024373)88:0.0077864583,CUC_Telfairia_occidentalis_RNA:0.0000021320)92:0.0198642922)56:0.0062123145,((CUC_Indofevillea_khasiana:0.0000010000,CUC_Indofevillea_khasiana_RNA:0.0041434402)97:0.0092620275,(CUC_Momordica_peteri:0.0400112564,(CUC_Momordica_foetida_GSK:0.0000010000,CUC_Momordica_foetida_RNA:0.0089681837)91:0.0143252000)100:0.0330345594)67:0.0044565103)96:0.0316575887)52:0.0034330693,((CUC_Cyclantheropsis_parviflora:0.0046077791,CUC_Cyclantheropsis_parviflora_1_RNA:0.0131988855)100:0.0662663146,(CUC_Gerrardanthus_macrorhizus:0.0138956839,CUC_Gerrardanthus_macrorhizus_RNA:0.0181719787)99:0.0247031018)86:0.0169514296)44:0.0041528410,((CUC_Actinostemma_biglandulosum:0.0028382414,CUC_Actinostemma_biglandulosum_RNA:0.0156350406)100:0.0691188263,((CUC_Gynostemma_burmanicum:0.0000010000,CUC_Gynostemma_microspermum_GJ058_RNA:0.0047370530)97:0.0096199622,CUC_Gynostemma_yixingense_WGS:0.0204889602)100:0.0503416733)55:0.0035847699)100:0.1316706327,ANI_Anisophyllea_purpurascens_GSK:0.0248195818)
(BEG_Begonia_petasitifolia:0.1529986381,(((((COR_Coriaria_nepalensis:0.0052847110,COR_Coriaria_nepalensis_RNA:0.0000024852)99:0.0819844838,CRN_Corynocarpus_laevigatus_HS5848_WGS:0.2135333962)59:0.0479252878,(CRN_Corynocarpus_cribbianus:0.2404347428,ANI_Anisophyllea_purpurascens_GSK:0.2172817330)87:0.0769748760)61:0.0077634834,((((CUC_Actinostemma_biglandulosum:0.0049348482,CUC_Actinostemma_biglandulosum_RNA:0.0000024852)100:0.0634168130,((CUC_Gynostemma_burmanicum:0.0023902631,CUC_Gynostemma_microspermum_GJ058_RNA:0.0000010000)95:0.0037682689,CUC_Gynostemma_yixingense_WGS:0.0100114417)100:0.0574910890)55:0.0021394203,((CUC_Cyclantheropsis_parviflora:0.0075781875,CUC_Cyclantheropsis_parviflora_1_RNA:0.0130592648)99:0.0696844190,(CUC_Gerrardanthus_macrorhizus:0.0040227887,CUC_Gerrardanthus_macrorhizus_RNA:0.0286945401)100:0.0563626515)39:0.0123666269)61:0.0055601189,((CUC_Baijiania_yunnanensis:0.0072838128,CUC_Baijiania_yunnanensis_RNA:0.0000010000)99:0.0201488456,(((((((((((CUC_Benincasa_hispida:0.0072482675,CUC_Benincasa_hispida_RNA:0.0000010000)100:0.0205507436,(CUC_Lagenaria_siceraria_GJ113_RNA:0.0030551650,CUC_Lagenaria_siceraria_var_siceraria_WGS:0.0030960591)99:0.0156469356)35:0.0000021120,(CUC_Citrullus_amarus_WGS:0.0018607526,CUC_Citrullus_lanatus_1_WGS:0.0058000935)99:0.0078695029)59:0.0046723724,(((CUC_Cucumis_hystrix_RNA:0.0000028037,CUC_Cucumis_hystrix_WGS:0.0000010000)99:0.0139780493,(CUC_Cucumis_melo_RNA:0.0032528977,CUC_Cucumis_melo_subsp_melo_WGS:0.0230385799)99:0.0160474198)61:0.0000026113,CUC_Cucumis_omissus_HS5733_WGS:0.0190046385)99:0.0295512022)97:0.0080018563,((CUC_Cionosicys_macranthus:0.0047740611,CUC_Cionosicys_macranthus_RNA:0.0043584192)100:0.0368182153,(CUC_Trichosanthes_pilosa:0.0000010000,CUC_Trichosanthes_pilosa_1_RNA:0.0000010000)100:0.0230081550)84:0.0038405435)56:0.0014538188,CUC_Bambekea_racemosa_HS5726_WGS:0.0213107481)31:0.0000023965,(((CUC_Bryonia_marmorata:0.0079651986,CUC_Bryonia_dioica_RNA:0.0036845276)100:0.0403617611,(CUC_Herpetospermum_pedunculosum:0.0076751800,CUC_Herpetospermum_pedunculosum_RNA:0.0000020606)99:0.0078171368)84:0.0065781251,(CUC_Dendrosicyos_socotranus:0.0165419579,(CUC_Apodanthera_mathewsii_HS5725_WGS:0.0027036312,CUC_Wilbrandia_hibiscoides_1_WGS:0.0083590676)82:0.0056407222)68:0.0090878231)60:0.0020588937)94:0.0174379393,(CUC_Telfairia_pedata:0.0000010000,CUC_Telfairia_pedata_RNA:0.0000010000)99:0.0288151258)92:0.0018905193,(CUC_Momordica_peteri:0.0252575932,CUC_Momordica_foetida_RNA:0.0171241178)98:0.0111259034)96:0.0080559222,(CUC_Siraitia_grosvenorii_1_RNA:0.0000010000,CUC_Siraitia_grosvenorii_WGS:0.0030699919)99:0.0208973220)93:0.0086695480,(CUC_Indofevillea_khasiana:0.0110272917,CUC_Indofevillea_khasiana_RNA:0.0030761012)96:0.0067763230)63:0.0015797048)97:0.0218251223)72:0.0501077559)91:0.0244749845,DAT_Datisca_glomerata_leaf_RNA:0.0967242018)85:0.0093706314,TET_Tetrameles_nudiflora:0.0935918554)
(ANI_Anisophyllea_cinnamomoides:0.0267539625,(((((BEG_Begonia_petasitifolia:0.0301673960,BEG_Begonia_coptidifolia_WGS:0.0681662068)100:0.1503033200,(DAT_Datisca_cannabina:0.0072720219,(DAT_Datisca_glomerata_leaf_RNA:0.0033122795,DAT_Datisca_glomerata_WGS:0.0016076111)98:0.0194968511)100:0.0969654309)99:0.0232356242,TET_Tetrameles_nudiflora:0.1276689991)99:0.0171602197,((COR_Coriaria_nepalensis:0.0201834284,COR_Coriaria_nepalensis_RNA:0.0171238015)100:0.0860167061,(CRN_Corynocarpus_cribbianus:0.0000010035,CRN_Corynocarpus_laevigatus_HS5848_WGS:0.0095822001)100:0.0800882683)100:0.0694165042)95:0.0193763653,(((CUC_Actinostemma_biglandulosum:0.0107926485,CUC_Actinostemma_biglandulosum_RNA:0.0000024904)100:0.0658376266,((CUC_Cyclantheropsis_parviflora:0.0073548524,CUC_Cyclantheropsis_parviflora_1_RNA:0.0058222322)100:0.0816578143,(CUC_Gerrardanthus_macrorhizus:0.0092847764,CUC_Gerrardanthus_macrorhizus_RNA:0.0253260665)100:0.0469673498)99:0.0179411717)72:0.0049650166,((((CUC_Baijiania_yunnanensis:0.0023991548,CUC_Baijiania_yunnanensis_RNA:0.0000010035)100:0.0234187928,(CUC_Indofevillea_khasiana:0.0093584402,CUC_Indofevillea_khasiana_RNA:0.0024491485)100:0.0175859637)83:0.0026579383,(((((((((CUC_Benincasa_hispida:0.0020863530,CUC_Benincasa_hispida_RNA:0.0000010035)100:0.0271374159,(((CUC_Cucumis_hystrix_RNA:0.0002014756,CUC_Cucumis_hystrix_WGS:0.0021395788)100:0.0122012804,(CUC_Cucumis_melo_RNA:0.0039078367,CUC_Cucumis_melo_subsp_melo_WGS:0.0481858976)85:0.0101482119)82:0.0022786598,CUC_Cucumis_omissus_HS5733_WGS:0.0108841411)85:0.0190815691)44:0.0018101822,((CUC_Lagenaria_siceraria_GJ113_RNA:0.0015935714,CUC_Lagenaria_siceraria_var_siceraria_WGS:0.0037990276)100:0.0142703814,(((CUC_Citrullus_amarus_WGS:0.0010673600,CUC_Citrullus_lanatus_1_WGS:0.0000010035)100:0.0126605308,CUC_Raphidiocystis_welwitschii_HS5553_WGS:0.0317156398)88:0.0064223568,CUC_Lemurosicyos_variegata_HS0262_WGS:0.0591478280)32:0.0000025196)45:0.0025566601)100:0.0168994741,((CUC_Bryonia_marmorata:0.0038416398,CUC_Bryonia_dioica_RNA:0.0010573334)100:0.0316263851,(CUC_Herpetospermum_pedunculosum:0.0000010035,CUC_Herpetospermum_pedunculosum_RNA:0.0019475354)100:0.0203704708)91:0.0018590517)82:0.0019227260,((((CUC_Dendrosicyos_socotranus:0.0000010035,CUC_Dendrosicyos_socotranus_HS5731_WGS:0.0000010035)100:0.0230376979,CUC_Apodanthera_mathewsii_HS5725_WGS:0.0089472010)81:0.0075939860,CUC_Wilbrandia_hibiscoides_1_WGS:0.0162249676)100:0.0139034021,CUC_Bambekea_racemosa_HS5726_WGS:0.0154962293)100:0.0097441749)100:0.0085654418,((CUC_Cionosicys_macranthus:0.0010528704,CUC_Cionosicys_macranthus_RNA:0.0000010035)100:0.0317181591,(CUC_Trichosanthes_pilosa:0.0253934600,CUC_Trichosanthes_pilosa_1_RNA:0.0044013419)100:0.0175120834)97:0.0045257081)100:0.0064842776,((CUC_Telfairia_pedata:0.0005862770,(CUC_Telfairia_occidentalis_RNA:0.0411130052,CUC_Telfairia_occidentalis_WGS:0.0000021518)99:0.0149600880)68:0.0076066470,CUC_Telfairia_pedata_RNA:0.0003394987)100:0.0306434146)99:0.0041697716,(CUC_Momordica_peteri:0.0231627550,(CUC_Momordica_foetida_GSK:0.0136660379,CUC_Momordica_foetida_RNA:0.0024337742)100:0.0104047436)100:0.0308864598)98:0.0066619103,(CUC_Siraitia_grosvenorii_1_RNA:0.0016833032,CUC_Siraitia_grosvenorii_WGS:0.0010963345)100:0.0271200611)86:0.0042010701)100:0.0323828671,(CUC_Gynostemma_burmanicum:0.0156002151,(CUC_Gynostemma_microspermum_GJ058_RNA:0.0078944022,CUC_Gynostemma_yixingense_WGS:0.0154873258)98:0.0146757329)100:0.0748004948)73:0.0054580450)100:0.0889044091)100:0.1405090309,ANI_Anisophyllea_purpurascens_GSK:0.0092449768)
(ANI_Anisophyllea_cinnamomoides:0.0312911484,((((((((((((BEG_Begonia_petasitifolia:0.3281719930,(CUC_Cucumis_hystrix_RNA:0.0221091766,CUC_Cucumis_melo_RNA:0.0126869768)60:0.0000025980)78:0.0256509327,(CUC_Lagenaria_siceraria_GJ113_RNA:0.0000010060,CUC_Lagenaria_siceraria_var_siceraria_WGS:0.0000010060)100:0.0092202036)41:0.0000022056,((CUC_Benincasa_hispida:0.0000010060,CUC_Benincasa_hispida_RNA:0.0000010060)100:0.0187905712,(CUC_Citrullus_amarus_WGS:0.0000010060,CUC_Citrullus_lanatus_1_WGS:0.0030146054)96:0.0063056194)84:0.0028103971)78:0.0038529099,CUC_Lemurosicyos_variegata_HS0262_WGS:0.0158505885)76:0.0077247608,CUC_Cionosicys_macranthus:0.0150706875)79:0.0063502307,((CUC_Dendrosicyos_socotranus:0.0257896144,CUC_Apodanthera_mathewsii_HS5725_WGS:0.0095057139)99:0.0027380528,CUC_Bambekea_racemosa_HS5726_WGS:0.0000010060)98:0.0041740917)74:0.0031202963,(((CUC_Bryonia_marmorata:0.0000010060,CUC_Bryonia_dioica_RNA:0.0000010060)100:0.0631173064,CUC_Cionosicys_macranthus_RNA:0.0150164744)71:0.0041809645,(CUC_Trichosanthes_pilosa:0.0091097623,CUC_Trichosanthes_pilosa_1_RNA:0.0000010060)98:0.0104642358)65:0.0126538122)47:0.0031893238,((((CUC_Gynostemma_burmanicum:0.0000010060,CUC_Gynostemma_microspermum_GJ058_RNA:0.0030411114)100:0.1815928838,((CUC_Telfairia_pedata:0.0000010060,CUC_Telfairia_pedata_RNA:0.0000010060)99:0.0031920152,(CUC_Telfairia_occidentalis_RNA:0.0000010060,CUC_Telfairia_occidentalis_WGS:0.0000010060)100:0.0028047934)99:0.0168579987)33:0.0155438678,(CUC_Momordica_peteri:0.0152676906,CUC_Momordica_foetida_RNA:0.0203755481)92:0.0181142111)26:0.0019382475,(CUC_Herpetospermum_pedunculosum:0.0000010060,CUC_Herpetospermum_pedunculosum_RNA:0.0000010060)100:0.0477078595)32:0.0034456329)61:0.0086046998,(((CUC_Baijiania_yunnanensis:0.0030565143,CUC_Baijiania_yunnanensis_RNA:0.0000010060)100:0.0239801498,(CUC_Siraitia_grosvenorii_1_RNA:0.0000010060,CUC_Siraitia_grosvenorii_WGS:0.0000010060)100:0.0193595294)61:0.0056104243,(CUC_Indofevillea_khasiana:0.0000010060,CUC_Indofevillea_khasiana_RNA:0.0000010060)99:0.0184396607)49:0.0000020074)66:0.0361607368,(((CUC_Cyclantheropsis_parviflora:0.0061714041,CUC_Cyclantheropsis_parviflora_1_RNA:0.0000010060)100:0.1035856169,(CUC_Gerrardanthus_macrorhizus:0.0163422672,CUC_Gerrardanthus_macrorhizus_RNA:0.0101459845)100:0.0648447095)89:0.0064105317,CUC_Siolmatra_pentaphylla_WGS:0.0272311458)86:0.0177885155)44:0.0103612330,(CUC_Actinostemma_biglandulosum:0.0000010060,CUC_Actinostemma_biglandulosum_RNA:0.0000010060)100:0.0562259412)75:0.0196387266,(((COR_Coriaria_nepalensis:0.0031172648,COR_Coriaria_nepalensis_RNA:0.0000010060)100:0.1998545016,(CRN_Corynocarpus_cribbianus:0.0091213397,CRN_Corynocarpus_laevigatus_HS5848_WGS:0.0000010060)100:0.0838224489)92:0.0843356334,((DAT_Datisca_cannabina:0.0146268091,(DAT_Datisca_glomerata_leaf_RNA:0.0000020965,DAT_Datisca_glomerata_WGS:0.0000010060)99:0.0156429169)100:0.0772052994,TET_Tetrameles_nudiflora:0.0481282531)85:0.0246038288)76:0.0295614434)100:0.1487359819,ANI_Anisophyllea_purpurascens_GSK:0.0033339775)
(ANI_Anisophyllea_cinnamomoides:0.0287483235,((((BEG_Begonia_petasitifolia:0.1735305951,(COR_Coriaria_nepalensis:0.0000027103,COR_Coriaria_nepalensis_RNA:0.0038190371)100:0.1198982327)87:0.0375914021,CRN_Corynocarpus_cribbianus:0.0941287555)33:0.0000024261,((((CUC_Actinostemma_biglandulosum:0.0000021278,CUC_Actinostemma_biglandulosum_RNA:0.0000020451)100:0.1056270520,((((CUC_Baijiania_yunnanensis:0.0065967795,CUC_Baijiania_yunnanensis_RNA:0.0065574875)99:0.0230725760,(CUC_Momordica_peteri:0.0182945509,CUC_Momordica_foetida_RNA:0.0322412696)100:0.0406274747)62:0.0103567501,(((((((((CUC_Benincasa_hispida:0.0000010000,CUC_Benincasa_hispida_RNA:0.0000025089)78:0.0000020761,CUC_Cucumis_omissus_HS5733_WGS:0.0144216207)90:0.0267785631,((CUC_Lagenaria_siceraria_GJ113_RNA:0.0018708376,CUC_Raphidiocystis_welwitschii_HS5553_WGS:0.1152112602)25:0.0000028031,CUC_Lagenaria_siceraria_var_siceraria_WGS:0.0000010000)61:0.0169638493)60:0.0057542980,(CUC_Citrullus_amarus_WGS:0.0000010000,CUC_Citrullus_lanatus_1_WGS:0.0000010000)99:0.0237825511)62:0.0039755049,(CUC_Cucumis_hystrix_RNA:0.0103235272,(CUC_Cucumis_melo_RNA:0.0000027941,CUC_Cucumis_melo_subsp_melo_WGS:0.0000010000)99:0.0108698191)100:0.0304996801)79:0.0119596030,((((CUC_Bryonia_marmorata:0.0115147100,CUC_Bryonia_dioica_RNA:0.0038325251)99:0.0454551113,(CUC_Trichosanthes_pilosa:0.0289733572,CUC_Trichosanthes_pilosa_1_RNA:0.0000024794)99:0.0323407098)58:0.0041635076,(CUC_Herpetospermum_pedunculosum:0.0069915485,CUC_Herpetospermum_pedunculosum_RNA:0.0000027149)100:0.0315261502)50:0.0035489722,(((CUC_Dendrosicyos_socotranus:0.0000027916,(CUC_Dendrosicyos_socotranus_HS5731_WGS:0.0127221153,CUC_Wilbrandia_hibiscoides_1_WGS:0.0218971585)51:0.0011868910)74:0.0172142074,CUC_Apodanthera_mathewsii_HS5725_WGS:0.0083011251)88:0.0138387124,CUC_Bambekea_racemosa_HS5726_WGS:0.0464408359)87:0.0154366247)45:0.0022374395)69:0.0035739441,(CUC_Cionosicys_macranthus:0.0000010000,CUC_Cionosicys_macranthus_RNA:0.0000010000)100:0.0262046309)97:0.0126906231,((CUC_Telfairia_pedata:0.0154546173,CUC_Ampelosicyos_humblotii_SB12_GSK:0.0130431008)88:0.0085445976,(CUC_Telfairia_occidentalis_RNA:0.0020505196,CUC_Telfairia_occidentalis_WGS:0.0022008494)100:0.0257367770)94:0.0127443341)91:0.0122851550,(CUC_Siraitia_grosvenorii_1_RNA:0.0037540865,CUC_Siraitia_grosvenorii_WGS:0.0000023836)100:0.0253777338)73:0.0099945151)94:0.0109959186,(CUC_Indofevillea_khasiana:0.0000020071,CUC_Indofevillea_khasiana_RNA:0.0000010000)100:0.0171690514)96:0.0340866823)70:0.0006361320,(((CUC_Cyclantheropsis_parviflora:0.0075560264,CUC_Cyclantheropsis_parviflora_1_RNA:0.0042294683)100:0.0808611049,(CUC_Gerrardanthus_macrorhizus:0.0303561924,CUC_Gerrardanthus_macrorhizus_RNA:0.0191407931)97:0.0289491247)93:0.0124773056,((CUC_Gynostemma_burmanicum:0.0000021389,CUC_Gynostemma_microspermum_GJ058_RNA:0.0035595470)74:0.0000026883,(CUC_Gynostemma_microspermum_GSK:0.0041062670,CUC_Gynostemma_yixingense_WGS:0.0000027023)100:0.0251185933)100:0.0784091416)80:0.0057697832)100:0.1014117369,TET_Tetrameles_nudiflora:0.1092267689)70:0.0303404739)86:0.0288917148,(DAT_Datisca_cannabina:0.0389238393,(DAT_Datisca_glomerata_leaf_RNA:0.0000025997,DAT_Datisca_glomerata_WGS:0.0000010000)99:0.0128571536)100:0.1175808391)100:0.2145764604,ANI_Anisophyllea_purpurascens_GSK:0.0242481980)
(ANI_Anisophyllea_cinnamomoides:0.0191462182,((((BEG_Begonia_petasitifolia:0.0402305856,BEG_Begonia_coptidifolia_WGS:0.0282941462)100:0.1592615722,((DAT_Datisca_cannabina:0.0257541158,DAT_Datisca_glomerata_leaf_RNA:0.0190775668)100:0.0801690604,TET_Tetrameles_nudiflora:0.1131683541)83:0.0093675199)96:0.0204633749,(COR_Coriaria_nepalensis:0.1080950788,(CRN_Corynocarpus_cribbianus:0.0060124722,CRN_Corynocarpus_laevigatus_HS5848_WGS:0.0081494292)100:0.1028007890)100:0.0263899379)71:0.0058660553,(CUC_Actinostemma_biglandulosum:0.0582530815,(((CUC_Baijiania_yunnanensis:0.0000010016,CUC_Baijiania_yunnanensis_RNA:0.0000010016)99:0.0326809542,(((((((((((((CUC_Benincasa_hispida:0.0000010016,CUC_Benincasa_hispida_RNA:0.0000010016)100:0.0283235807,(CUC_Lagenaria_siceraria_GJ113_RNA:0.0008872871,CUC_Lagenaria_siceraria_var_siceraria_WGS:0.0004566022)100:0.0172821342)57:0.0020080027,(CUC_Citrullus_amarus_WGS:0.0023562978,CUC_Citrullus_lanatus_1_WGS:0.0018070501)100:0.0151721332)75:0.0021186598,(((CUC_Cucumis_hystrix_RNA:0.0007719650,CUC_Cucumis_hystrix_WGS:0.0064646791)100:0.0142610518,CUC_Cucumis_melo_subsp_melo_WGS:0.0101261432)98:0.0055489227,CUC_Cucumis_omissus_HS5733_WGS:0.0134671701)100:0.0236594560)100:0.0161462702,(((CUC_Dendrosicyos_socotranus:0.0000010016,CUC_Dendrosicyos_socotranus_HS5731_WGS:0.0000010016)100:0.0132867765,(CUC_Apodanthera_mathewsii_HS5725_WGS:0.0093707049,CUC_Wilbrandia_hibiscoides_1_WGS:0.0138034264)100:0.0057736027)100:0.0145101230,CUC_Bambekea_racemosa_HS5726_WGS:0.0147297268)100:0.0126592144)99:0.0076319786,CUC_Bryonia_marmorata:0.0422441914)60:0.0023127107,CUC_Herpetospermum_pedunculosum_RNA:0.0714738757)43:0.0000010016,(((CUC_Cionosicys_macranthus:0.0000010016,CUC_Cionosicys_macranthus_RNA:0.0000010016)100:0.0134753175,CUC_Cucurbita_digitata_GSK:0.0271040331)100:0.0167436690,CUC_Trichosanthes_pilosa:0.0202455621)99:0.0090379667)72:0.0046278187,CUC_Herpetospermum_pedunculosum:0.0349235831)100:0.0121991660,((CUC_Telfairia_pedata:0.0076019178,CUC_Telfairia_occidentalis_WGS:0.0087570379)100:0.0128852217,CUC_Ampelosicyos_humblotii_SB12_GSK:0.0134462703)100:0.0160767997)68:0.0021172385,(CUC_Momordica_peteri:0.0231420124,CUC_Momordica_foetida_GSK:0.0212132704)100:0.0260036618)91:0.0033433092,CUC_Siraitia_grosvenorii_WGS:0.0254492243)100:0.0095888040,CUC_Indofevillea_khasiana:0.0284161186)92:0.0022604631)100:0.0289204732,((((CUC_Cyclantheropsis_parviflora:0.0089247774,CUC_Cyclantheropsis_parviflora_1_RNA:0.0018725840)100:0.0573583476,CUC_Fevillea_cordifolia_WGS:0.0386511249)98:0.0156990821,CUC_Gerrardanthus_macrorhizus:0.0693222193)100:0.0114414821,((CUC_Gynostemma_burmanicum:0.0023737557,CUC_Gynostemma_microspermum_GJ058_RNA:0.0045574067)99:0.0064184670,CUC_Gynostemma_yixingense_WGS:0.0065316775)100:0.0798511375)66:0.0019442304)74:0.0100520375)100:0.0999861690)100:0.1973409744,ANI_Anisophyllea_purpurascens_GSK:0.0326446130)
(ANI_Anisophyllea_cinnamomoides:0.0748063483,((BEG_Begonia_petasitifolia:0.1646792039,TET_Tetrameles_nudiflora:0.2131419055)47:0.0393360758,(((CUC_Actinostemma_biglandulosum:0.0024180161,CUC_Actinostemma_biglandulosum_RNA:0.0023547933)100:0.0509901327,(((CUC_Baijiania_yunnanensis:0.0000010040,CUC_Baijiania_yunnanensis_RNA:0.0000010040)100:0.0463945367,(((((((((CUC_Benincasa_hispida:0.0000010040,CUC_Benincasa_hispida_RNA:0.0000010040)100:0.0184589265,(((CUC_Cucumis_hystrix_RNA:0.0000022756,CUC_Cucumis_hystrix_WGS:0.0000010040)100:0.0121901154,CUC_Cucumis_melo_RNA:0.0070038386)100:0.0077598452,CUC_Cucumis_omissus_HS5733_WGS:0.0057843864)100:0.0286978908)77:0.0054284184,((CUC_Lagenaria_siceraria_GJ113_RNA:0.0000010040,CUC_Lagenaria_siceraria_var_siceraria_WGS:0.0015361061)100:0.0197279366,(CUC_Citrullus_amarus_WGS:0.0000010040,CUC_Citrullus_lanatus_1_WGS:0.0013380188)99:0.0127519950)84:0.0015925893)98:0.0128587352,(((CUC_Cionosicys_macranthus:0.0000010040,CUC_Cionosicys_macranthus_RNA:0.0000010040)100:0.0281799547,(CUC_Trichosanthes_pilosa:0.0077283623,CUC_Trichosanthes_pilosa_1_RNA:0.0000010040)100:0.0090127828)92:0.0087911241,(((CUC_Dendrosicyos_socotranus:0.0189150669,(CUC_Apodanthera_mathewsii_HS5725_WGS:0.0000022043,CUC_Bambekea_racemosa_HS5726_WGS:0.0123813795)30:0.0000029979)90:0.0114210121,CUC_Dendrosicyos_socotranus_HS5731_WGS:0.0205021407)95:0.0225991648,(CUC_Herpetospermum_pedunculosum:0.0034891039,CUC_Herpetospermum_pedunculosum_RNA:0.0000010040)100:0.0520857383)80:0.0053291423)35:0.0016905313)34:0.0040699099,(CUC_Bryonia_marmorata:0.0000025649,CUC_Bryonia_dioica_RNA:0.0000028888)100:0.0573170336)75:0.0000026816,(((CUC_Telfairia_pedata:0.0000010040,CUC_Telfairia_pedata_RNA:0.0000010040)99:0.0045632087,CUC_Telfairia_occidentalis_RNA:0.0021767847)71:0.0000020270,CUC_Telfairia_occidentalis_WGS:0.0333098484)99:0.0167613249)91:0.0097933944,(CUC_Momordica_peteri:0.0263392937,CUC_Momordica_foetida_RNA:0.0074634778)100:0.0312853533)83:0.0021154353,(CUC_Siraitia_grosvenorii_1_RNA:0.0031702390,CUC_Siraitia_grosvenorii_WGS:0.0017941869)100:0.0197727869)95:0.0152838437,(CUC_Indofevillea_khasiana:0.0000010040,CUC_Indofevillea_khasiana_RNA:0.0000010040)98:0.0195908873)67:0.0003233076)89:0.0297501101,(((CUC_Cyclantheropsis_parviflora:0.0109106844,CUC_Cyclantheropsis_parviflora_1_RNA:0.0079781627)100:0.0481089747,CUC_Gerrardanthus_macrorhizus_RNA:0.0653447832)81:0.0147460875,(CUC_Fevillea_pedatifolia_GSK:0.0000028539,CUC_Fevillea_cordifolia_WGS:0.0000010040)90:0.0485402946)67:0.0100623441)47:0.0090291634)62:0.0228929104,(CUC_Gynostemma_burmanicum:0.0110362787,CUC_Gynostemma_microspermum_GJ058_RNA:0.0011847126)100:0.0712480486)68:0.1187489086)76:0.0192644509,((COR_Coriaria_nepalensis:0.0291548719,COR_Coriaria_nepalensis_RNA:0.0168557272)100:0.1263652510,(CRN_Corynocarpus_cribbianus:0.1260873996,(DAT_Datisca_cannabina:0.0072960488,(DAT_Datisca_glomerata_leaf_RNA:0.0000023760,DAT_Datisca_glomerata_WGS:0.0082240285)99:0.0318836213)99:0.1002493336)68:0.0306793691)66:0.0192138251)
(ANI_Anisophyllea_cinnamomoides:0.0205165414,(((BEG_Begonia_petasitifolia:0.2509583613,(((((CUC_Actinostemma_biglandulosum:0.0000020910,CUC_Actinostemma_biglandulosum_RNA:0.0056790203)100:0.0842159603,(CUC_Gerrardanthus_macrorhizus:0.0196063014,CUC_Gerrardanthus_macrorhizus_RNA:0.0222912618)100:0.0394613012)68:0.0024695151,(CUC_Gynostemma_burmanicum:0.0034583886,CUC_Gynostemma_microspermum_GJ058_RNA:0.0109564253)100:0.0602296751)69:0.0058125255,((CUC_Cyclantheropsis_parviflora:0.0011656220,CUC_Cyclantheropsis_parviflora_1_RNA:0.0247736939)100:0.0725034097,CUC_Fevillea_pedatifolia_GSK:0.0754257081)94:0.0224689100)80:0.0063397801,((((CUC_Baijiania_yunnanensis:0.0235588097,CUC_Baijiania_yunnanensis_RNA:0.0000021119)100:0.0283701451,CUC_Momordica_foetida_RNA:0.0316060027)76:0.0096144106,((CUC_Indofevillea_khasiana:0.0000010039,(CUC_Indofevillea_khasiana_SYS066_GSK:0.0000010039,CUC_Indofevillea_khasiana_RNA:0.0057731358)59:0.0000028266)100:0.0369356764,(CUC_Momordica_peteri:0.0232013715,(CUC_Siraitia_grosvenorii_1_RNA:0.0073766272,CUC_Siraitia_grosvenorii_WGS:0.0000010039)100:0.0223525670)77:0.0052946885)43:0.0000022184)76:0.0053571305,((((((CUC_Benincasa_hispida:0.0000020497,CUC_Benincasa_hispida_RNA:0.0117675043)94:0.0155485033,CUC_Raphidiocystis_welwitschii_HS5553_WGS:0.0466014818)61:0.0024204922,((CUC_Dendrosicyos_socotranus:0.0000010039,CUC_Dendrosicyos_socotranus_HS5731_WGS:0.0000010039)93:0.0038033600,(CUC_Apodanthera_mathewsii_HS5725_WGS:0.0479732641,CUC_Wilbrandia_hibiscoides_1_WGS:0.0082664462)96:0.0049427182)98:0.0107404139)60:0.0025156557,(CUC_Cionosicys_macranthus:0.0308020112,CUC_Cionosicys_macranthus_RNA:0.0121767647)99:0.0283124687)56:0.0031569565,(((((CUC_Bryonia_marmorata:0.0099111748,CUC_Bryonia_dioica_RNA:0.0000025157)98:0.0211899698,(CUC_Trichosanthes_pilosa:0.0381049632,CUC_Trichosanthes_pilosa_1_RNA:0.0116004382)74:0.0146833605)47:0.0027929692,((((CUC_Cucumis_hystrix_RNA:0.0000010039,CUC_Cucumis_hystrix_WGS:0.0409441041)97:0.0058673035,CUC_Cucumis_melo_subsp_melo_WGS:0.0000010039)12:0.0000022650,CUC_Cucumis_melo_RNA:0.0088904814)25:0.0118354855,(CUC_Lagenaria_siceraria_GJ113_RNA:0.0000026220,((CUC_Citrullus_amarus_WGS:0.0000010039,CUC_Citrullus_lanatus_1_WGS:0.0000010039)100:0.0246710673,CUC_Lagenaria_siceraria_var_siceraria_WGS:0.0000020056)63:0.0121459649)97:0.0208472654)31:0.0154496019)39:0.0029021864,CUC_Herpetospermum_pedunculosum_RNA:0.0097372512)42:0.0116611309,CUC_Herpetospermum_pedunculosum:0.0110219283)42:0.0048549692)62:0.0042276845,((CUC_Telfairia_pedata:0.0000021574,CUC_Telfairia_pedata_RNA:0.0035358844)96:0.0035185344,(CUC_Telfairia_occidentalis_RNA:0.0096583114,CUC_Telfairia_occidentalis_WGS:0.0026810132)98:0.0048798493)100:0.0260160696)90:0.0076104338)81:0.0095773621)97:0.0663905355)70:0.0299606404,((COR_Coriaria_nepalensis:0.0914951436,COR_Coriaria_nepalensis_RNA:0.0180348628)100:0.1359346198,(DAT_Datisca_cannabina:0.0285864748,DAT_Datisca_glomerata_leaf_RNA:0.0433953421)100:0.0718453624)84:0.0166161918)62:0.0178213296,((CRN_Corynocarpus_cribbianus:0.0007664446,CRN_Corynocarpus_laevigatus_HS5848_WGS:0.0996242756)100:0.1287498545,TET_Tetrameles_nudiflora:0.1284385948)80:0.0341330523)100:0.0958276034,ANI_Anisophyllea_purpurascens_GSK:0.0188943737)
(ANI_Anisophyllea_cinnamomoides:0.0250486392,((((BEG_Begonia_petasitifolia:0.0140745553,BEG_Begonia_coptidifolia_WGS:0.0388801523)100:0.1105013479,(DAT_Datisca_cannabina:0.0210569933,DAT_Datisca_glomerata_leaf_RNA:0.0079904157)100:0.0744060074)74:0.0124448495,TET_Tetrameles_nudiflora:0.0922421054)53:0.0099727405,(((COR_Coriaria_nepalensis:0.0000010000,COR_Coriaria_nepalensis_RNA:0.0000010000)100:0.1097390691,(CRN_Corynocarpus_cribbianus:0.0056247237,CRN_Corynocarpus_laevigatus_HS5848_WGS:0.0122843639)100:0.0475585478)83:0.0217358479,(((CUC_Actinostemma_biglandulosum:0.0011070275,CUC_Actinostemma_biglandulosum_RNA:0.0000027498)100:0.0497904538,(((((CUC_Baijiania_yunnanensis:0.0010869200,CUC_Baijiania_yunnanensis_RNA:0.0000010000)100:0.0174140138,(((((((((CUC_Benincasa_hispida:0.0013372103,CUC_Benincasa_hispida_RNA:0.0000010000)100:0.0251692996,((((CUC_Cucumis_hystrix_RNA:0.0000010000,CUC_Cucumis_hystrix_WGS:0.0021844568)100:0.0105454913,(CUC_Cucumis_melo_RNA:0.0029067534,CUC_Cucumis_melo_subsp_melo_WGS:0.0000022284)100:0.0150728232)100:0.0073399813,CUC_Cucumis_omissus_HS5733_WGS:0.0054282721)100:0.0116808211,(CUC_Lemurosicyos_variegata_HS0262_WGS:0.0077145559,CUC_Raphidiocystis_welwitschii_HS5553_WGS:0.0113841682)99:0.0099115447)73:0.0062125519)72:0.0011710882,((CUC_Lagenaria_siceraria_GJ113_RNA:0.0000010000,CUC_Lagenaria_siceraria_var_siceraria_WGS:0.0000010000)100:0.0220949085,(CUC_Citrullus_amarus_WGS:0.0000010000,CUC_Citrullus_lanatus_1_WGS:0.0032848223)100:0.0114308603)72:0.0032198642)84:0.0013150449,CUC_Cionosicys_macranthus_RNA:0.0233313793)90:0.0057106773,((CUC_Dendrosicyos_socotranus:0.0000010000,CUC_Dendrosicyos_socotranus_HS5731_WGS:0.0025147806)100:0.0094325174,CUC_Apodanthera_mathewsii_HS5725_WGS:0.0133051017)100:0.0207699869)47:0.0000027753,((CUC_Bryonia_marmorata:0.0010742935,CUC_Bryonia_dioica_RNA:0.0045628401)100:0.0520006372,((CUC_Cionosicys_macranthus:0.0128143115,CUC_Cucurbita_digitata_GSK:0.0170106474)100:0.0145165492,((CUC_Herpetospermum_pedunculosum:0.0033497554,CUC_Herpetospermum_pedunculosum_RNA:0.0022067446)100:0.0269443244,(CUC_Trichosanthes_pilosa:0.0033691798,CUC_Trichosanthes_pilosa_1_RNA:0.0045642484)100:0.0125920192)66:0.0010696463)60:0.0013121316)59:0.0019725262)100:0.0219951336,(CUC_Momordica_peteri:0.0310360693,(CUC_Momordica_foetida_GSK:0.0019298404,CUC_Momordica_foetida_RNA:0.0282143481)99:0.0111999116)100:0.0221508209)46:0.0000021575,((CUC_Telfairia_pedata:0.0010702976,CUC_Telfairia_pedata_RNA:0.0021926882)99:0.0067398930,(CUC_Telfairia_occidentalis_RNA:0.0045818417,CUC_Telfairia_occidentalis_WGS:0.0396196331)98:0.0060743566)100:0.0227432936)91:0.0059097280,(CUC_Siraitia_grosvenorii_1_RNA:0.0011014049,CUC_Siraitia_grosvenorii_WGS:0.0010723152)100:0.0303916325)94:0.0037951456)99:0.0076036666,(CUC_Indofevillea_khasiana:0.0057176031,CUC_Indofevillea_khasiana_RNA:0.0020237374)100:0.0185658357)100:0.0173767601,(((CUC_Gynostemma_burmanicum:0.0000010000,CUC_Gynostemma_microspermum_GJ058_RNA:0.0042300843)63:0.0000022502,CUC_Gynostemma_microspermum_GSK:0.0075046763)98:0.0099827626,CUC_Gynostemma_yixingense_WGS:0.0149154587)100:0.0489835201)88:0.0037510198,(CUC_Gerrardanthus_macrorhizus:0.0210362930,CUC_Gerrardanthus_macrorhizus_RNA:0.0248110485)100:0.0482491545)78:0.0041984243)85:0.0029947065,((CUC_Cyclantheropsis_parviflora:0.0192274386,CUC_Cyclantheropsis_parviflora_1_RNA:0.0067080898)100:0.0444348200,CUC_Fevillea_pedatifolia_GSK:0.0287298846)91:0.0062968485)100:0.0788626796)37:0.0026651398)100:0.1275983204,ANI_Anisophyllea_purpurascens_GSK:0.0144799445)
(ANI_Anisophyllea_cinnamomoides:0.0099107207,((((BEG_Begonia_petasitifolia:0.1684920131,TET_Tetrameles_nudiflora:0.0963983849)88:0.0557563173,(DAT_Datisca_cannabina:0.0096868111,DAT_Datisca_glomerata_leaf_RNA:0.0128118991)100:0.0792289895)73:0.0220140709,(((CUC_Actinostemma_biglandulosum:0.0024324129,CUC_Actinostemma_biglandulosum_RNA:0.0044288498)100:0.0582183888,((CUC_Cyclantheropsis_parviflora:0.0026011481,CUC_Cyclantheropsis_parviflora_1_RNA:0.0020162924)100:0.0685500937,(CUC_Gerrardanthus_macrorhizus:0.0253562158,CUC_Gerrardanthus_macrorhizus_RNA:0.0558222716)100:0.0866817491)98:0.0344624716)80:0.0081489115,(((((CUC_Baijiania_yunnanensis:0.0000010000,CUC_Baijiania_yunnanensis_RNA:0.0036855800)100:0.0387423580,(CUC_Siraitia_grosvenorii_1_RNA:0.0022842922,CUC_Siraitia_grosvenorii_WGS:0.0000010000)100:0.0400456556)73:0.0051768081,(((((((CUC_Benincasa_hispida:0.0000010000,CUC_Benincasa_hispida_RNA:0.0046913954)100:0.0232492229,(CUC_Bryonia_marmorata:0.1362552331,((CUC_Lagenaria_siceraria_GJ113_RNA:0.0022780309,CUC_Lagenaria_siceraria_var_siceraria_WGS:0.0000010000)100:0.0145235271,(CUC_Citrullus_amarus_WGS:0.0021121555,CUC_Citrullus_lanatus_1_WGS:0.0047472990)100:0.0290398522)77:0.0025485177)59:0.0017220453)65:0.0023735612,((((CUC_Cucumis_hystrix_RNA:0.0000010000,CUC_Cucumis_hystrix_WGS:0.0000010000)100:0.0163159910,CUC_Cucumis_melo_subsp_melo_WGS:0.0047023379)58:0.0000024136,CUC_Cucumis_omissus_HS5733_WGS:0.0141110287)98:0.0203244935,CUC_Lemurosicyos_variegata_HS0262_WGS:0.0288144542)16:0.0013221895)74:0.0057369463,(((CUC_Cionosicys_macranthus:0.0000010000,CUC_Cionosicys_macranthus_RNA:0.0000010000)100:0.0332187863,(CUC_Trichosanthes_pilosa:0.0109522695,CUC_Trichosanthes_pilosa_1_RNA:0.0056613978)100:0.0223670685)91:0.0051843331,(CUC_Herpetospermum_pedunculosum:0.0000020138,CUC_Herpetospermum_pedunculosum_RNA:0.0022803532)95:0.0093879429)83:0.0091657661)49:0.0071921432,((CUC_Telfairia_pedata:0.0000010000,CUC_Telfairia_pedata_RNA:0.0022792946)100:0.0139779552,CUC_Telfairia_occidentalis_WGS:0.0046376121)100:0.0267432256)36:0.0042288756,(((CUC_Dendrosicyos_socotranus:0.0000010000,CUC_Dendrosicyos_socotranus_HS5731_WGS:0.0000010000)100:0.0074073603,CUC_Apodanthera_mathewsii_HS5725_WGS:0.0230541997)95:0.0036165120,CUC_Bambekea_racemosa_HS5726_WGS:0.0193076408)100:0.0241110732)95:0.0123390176,(CUC_Momordica_peteri:0.0230776111,(CUC_Momordica_foetida_GSK:0.0000010000,CUC_Momordica_foetida_RNA:0.0045810760)100:0.0184400117)100:0.0381289152)75:0.0064727352)75:0.0021256134,(CUC_Indofevillea_khasiana:0.0000010000,CUC_Indofevillea_khasiana_RNA:0.0022831204)100:0.0304430316)97:0.0286814256,((CUC_Gynostemma_burmanicum:0.0000010000,CUC_Gynostemma_microspermum_GJ058_RNA:0.0000010000)100:0.0219113743,CUC_Gynostemma_yixingense_WGS:0.0602884807)100:0.0865297206)83:0.0109960353)100:0.0685347746)96:0.0330095665,((COR_Coriaria_nepalensis:0.0022600114,COR_Coriaria_nepalensis_RNA:0.0000010000)100:0.1442495679,(CRN_Corynocarpus_cribbianus:0.0142310438,CRN_Corynocarpus_laevigatus_HS5848_WGS:0.0145757509)98:0.0127308259)79:0.0258576345)100:0.2140395538,ANI_Anisophyllea_purpurascens_GSK:0.0351134526)
(ANI_Anisophyllea_cinnamomoides:0.0455543320,(((BEG_Begonia_petasitifolia:0.1720673212,((CUC_Actinostemma_biglandulosum:0.0000010000,CUC_Actinostemma_biglandulosum_RNA:0.0000010000)100:0.0802354925,((((CUC_Baijiania_yunnanensis:0.0000022034,CUC_Baijiania_yunnanensis_RNA:0.0000023196)100:0.0248340958,((((((((CUC_Benincasa_hispida:0.0000010000,CUC_Benincasa_hispida_RNA:0.0000010000)100:0.0229259798,((CUC_Cucumis_hystrix_RNA:0.0000027614,CUC_Cucumis_hystrix_WGS:0.0083217508)59:0.0035325669,(CUC_Cucumis_melo_RNA:0.0000010000,CUC_Cucumis_melo_subsp_melo_WGS:0.0000010000)100:0.0109247578)98:0.0188372415)87:0.0052228987,((CUC_Lagenaria_siceraria_GJ113_RNA:0.0015639787,CUC_Lagenaria_siceraria_var_siceraria_WGS:0.0000010000)100:0.0128543299,(CUC_Citrullus_amarus_WGS:0.0032466770,CUC_Citrullus_lanatus_1_WGS:0.0044058223)99:0.0135338843)88:0.0032399185)100:0.0214141875,(CUC_Apodanthera_mathewsii_HS5725_WGS:0.0192637595,CUC_Dendrosicyos_socotranus_HS5731_WGS:0.0094525235)99:0.0125130944)52:0.0009122792,(((CUC_Bryonia_marmorata:0.0069111294,CUC_Bryonia_dioica_RNA:0.0000010000)100:0.0324672075,(CUC_Herpetospermum_pedunculosum:0.0070319837,CUC_Herpetospermum_pedunculosum_RNA:0.0000010000)100:0.0124548765)81:0.0039039031,((CUC_Cionosicys_macranthus:0.0090672141,CUC_Cionosicys_macranthus_RNA:0.0158601608)99:0.0184403533,CUC_Trichosanthes_pilosa_1_RNA:0.0294511029)98:0.0097035548)73:0.0020505307)75:0.0034062533,(CUC_Siraitia_grosvenorii_1_RNA:0.0000010000,CUC_Siraitia_grosvenorii_WGS:0.0000010000)100:0.0282122959)23:0.0000022476,(((CUC_Telfairia_pedata:0.0036819539,CUC_Telfairia_pedata_RNA:0.0000010000)99:0.0144213582,CUC_Telfairia_occidentalis_WGS:0.0000023245)98:0.0303097999,CUC_Momordica_foetida_RNA:0.0431877719)39:0.0025335569)92:0.0062300233,(CUC_Indofevillea_khasiana:0.0146674961,CUC_Indofevillea_khasiana_RNA:0.0000027026)100:0.0248926747)63:0.0000026203)100:0.0348898275,((CUC_Gerrardanthus_macrorhizus:0.0168448551,CUC_Gerrardanthus_macrorhizus_RNA:0.0314097449)99:0.0400490689,(CUC_Fevillea_pedatifolia_GSK:0.0279421799,CUC_Cyclantheropsis_parviflora_1_RNA:0.0638538747)96:0.0066576744)97:0.0182642360)51:0.0009364856,((CUC_Gynostemma_burmanicum:0.0000020613,CUC_Gynostemma_microspermum_GJ058_RNA:0.0080798989)98:0.0177669048,CUC_Gynostemma_yixingense_WGS:0.0064828319)100:0.0773501307)76:0.0122835135)100:0.0834927744)36:0.0092513580,(((COR_Coriaria_nepalensis:0.0000010000,COR_Coriaria_nepalensis_RNA:0.0000010000)100:0.1114444682,CRN_Corynocarpus_cribbianus:0.0883059327)85:0.0215384070,(DAT_Datisca_cannabina:0.0177320840,(DAT_Datisca_glomerata_leaf_RNA:0.0000010000,DAT_Datisca_glomerata_WGS:0.0085474165)98:0.0094411685)100:0.0899244204)65:0.0179189500)49:0.0159945186,TET_Tetrameles_nudiflora:0.0614633832)100:0.1596527864,ANI_Anisophyllea_purpurascens_GSK:0.0110411472)
(ANI_Anisophyllea_cinnamomoides:0.0348092186,((((BEG_Begonia_petasitifolia:0.2451698518,((COR_Coriaria_nepalensis:0.0044324818,COR_Coriaria_nepalensis_RNA:0.0269730771)100:0.1246515680,((((CUC_Baijiania_yunnanensis:0.0000010000,CUC_Baijiania_yunnanensis_RNA:0.0000010000)100:0.0177905392,(((((((CUC_Bryonia_marmorata:0.0054610994,CUC_Bryonia_dioica_RNA:0.0000028187)100:0.0581469729,(CUC_Trichosanthes_pilosa:0.0000010000,CUC_Trichosanthes_pilosa_1_RNA:0.0000020729)99:0.0213137086)50:0.0086859166,((((CUC_Cionosicys_macranthus:0.0261632259,CUC_Cionosicys_macranthus_RNA:0.0278005617)95:0.0277329344,((CUC_Benincasa_hispida_RNA:0.0212670783,((((CUC_Cucumis_hystrix_RNA:0.0000010000,CUC_Cucumis_hystrix_WGS:0.0057834066)97:0.0054460445,(CUC_Cucumis_melo_RNA:0.0028573259,CUC_Cucumis_melo_subsp_melo_WGS:0.0000010000)99:0.0120628108)58:0.0000010000,CUC_Cucumis_omissus_HS5733_WGS:0.0168520960)100:0.0364969733,((CUC_Lagenaria_siceraria_GJ113_RNA:0.0000010000,CUC_Lagenaria_siceraria_var_siceraria_WGS:0.0000010000)100:0.0375626259,(CUC_Citrullus_amarus_WGS:0.0000010000,CUC_Citrullus_lanatus_1_WGS:0.0000010000)100:0.0219606215)93:0.0118564079)87:0.0029152292)75:0.0035988294,CUC_Raphidiocystis_welwitschii_HS5553_WGS:0.0665309886)99:0.0348401262)80:0.0023746646,((CUC_Dendrosicyos_socotranus:0.0113685815,(CUC_Apodanthera_mathewsii_HS5725_WGS:0.0048233531,CUC_Wilbrandia_hibiscoides_1_WGS:0.0000010000)100:0.0148291274)94:0.0046523745,CUC_Bambekea_racemosa_HS5726_WGS:0.0187138204)95:0.0053188455)85:0.0101589243,(CUC_Herpetospermum_pedunculosum:0.0000010000,CUC_Herpetospermum_pedunculosum_RNA:0.0000010000)98:0.0288531266)55:0.0087186706)79:0.0086408191,(CUC_Momordica_peteri:0.0560298469,CUC_Momordica_foetida_RNA:0.0116904729)97:0.0278217039)84:0.0044037158,((CUC_Telfairia_pedata:0.0054853901,CUC_Telfairia_pedata_RNA:0.0000010000)91:0.0027696562,(CUC_Telfairia_occidentalis_RNA:0.0000010000,CUC_Telfairia_occidentalis_WGS:0.0244045885)98:0.0058698958)100:0.0388167934)98:0.0123078091,(CUC_Siraitia_grosvenorii_1_RNA:0.0000010000,CUC_Siraitia_grosvenorii_WGS:0.0000010000)100:0.0425093824)79:0.0071847002,(CUC_Indofevillea_khasiana:0.0000010000,CUC_Indofevillea_khasiana_RNA:0.0000010000)100:0.0213759342)76:0.0037198103)97:0.0165608353,((CUC_Cyclantheropsis_parviflora:0.0054824088,CUC_Cyclantheropsis_parviflora_1_RNA:0.0000029877)100:0.0928184329,((CUC_Gynostemma_burmanicum:0.0000010000,CUC_Gynostemma_microspermum_GJ058_RNA:0.0000010000)99:0.0303102211,CUC_Gynostemma_yixingense_WGS:0.0037136569)100:0.1091948725)44:0.0115111648)18:0.0000021548,((CUC_Gerrardanthus_macrorhizus:0.0000020636,CUC_Gerrardanthus_macrorhizus_RNA:0.0110180172)100:0.0487099994,(CUC_Fevillea_pedatifolia_GSK:0.0395944544,CUC_Actinostemma_biglandulosum_RNA:0.0981812270)45:0.0087067152)49:0.0090646461)99:0.1009283983)79:0.0115464335)85:0.0192074945,CRN_Corynocarpus_cribbianus:0.1443698443)65:0.0133139034,(DAT_Datisca_cannabina:0.0736384998,DAT_Datisca_glomerata_leaf_RNA:0.0369295523)98:0.0840278537)72:0.0345918572,TET_Tetrameles_nudiflora:0.0835587803)100:0.0632207934,ANI_Anisophyllea_purpurascens_GSK:0.0177412938)
(ANI_Anisophyllea_cinnamomoides:0.0284496182,(((BEG_Begonia_petasitifolia:0.2174078163,((DAT_Datisca_cannabina:0.0105011355,DAT_Datisca_glomerata_leaf_RNA:0.0328428936)100:0.1154533122,TET_Tetrameles_nudiflora:0.0904577996)95:0.0168777975)85:0.0268113485,((((CUC_Actinostemma_biglandulosum:0.0174898372,CUC_Actinostemma_biglandulosum_RNA:0.0035881528)100:0.0756961070,(((CUC_Baijiania_yunnanensis:0.0033243617,CUC_Baijiania_yunnanensis_RNA:0.0012075030)100:0.0256530565,(CUC_Indofevillea_khasiana:0.0022004262,CUC_Indofevillea_khasiana_RNA:0.0012755194)100:0.0164276390)95:0.0023425711,((((((((((((CUC_Benincasa_hispida:0.0000010000,CUC_Benincasa_hispida_RNA:0.0000010000)100:0.0292673461,(CUC_Citrullus_amarus_WGS:0.0000020994,CUC_Citrullus_lanatus_1_WGS:0.0007546436)100:0.0145101385)89:0.0044782113,(((CUC_Cucumis_hystrix_RNA:0.0010367156,CUC_Cucumis_hystrix_WGS:0.0000010000)100:0.0141491120,(CUC_Cucumis_melo_RNA:0.0000010000,CUC_Cucumis_melo_subsp_melo_WGS:0.0008655699)100:0.0086445663)99:0.0054767873,CUC_Cucumis_omissus_HS5733_WGS:0.0184608389)100:0.0267406522)91:0.0031386825,(CUC_Lagenaria_siceraria_GJ113_RNA:0.0000023584,CUC_Lagenaria_siceraria_var_siceraria_WGS:0.0015026550)100:0.0145495199)99:0.0094202381,(CUC_Cionosicys_macranthus:0.0008940066,CUC_Cionosicys_macranthus_RNA:0.0000010000)100:0.0214665761)96:0.0048471727,((CUC_Dendrosicyos_socotranus:0.0022067963,CUC_Dendrosicyos_socotranus_HS5731_WGS:0.0073630672)91:0.0074108127,(CUC_Apodanthera_mathewsii_HS5725_WGS:0.0122878042,CUC_Wilbrandia_hibiscoides_1_WGS:0.0115324931)99:0.0089090908)97:0.0149392993)74:0.0046343069,((CUC_Bryonia_marmorata:0.0000023584,CUC_Bryonia_dioica_RNA:0.0054963707)100:0.0405674615,CUC_Bambekea_racemosa_HS5726_WGS:0.0570091006)45:0.0117944549)25:0.0016195706,(CUC_Herpetospermum_pedunculosum:0.0000010000,CUC_Herpetospermum_pedunculosum_RNA:0.0000010000)100:0.0343010225)16:0.0000021058,(CUC_Trichosanthes_pilosa:0.0087787061,CUC_Trichosanthes_pilosa_1_RNA:0.0000022082)99:0.0275710247)57:0.0056892893,(CUC_Momordica_peteri:0.0066802602,CUC_Momordica_foetida_RNA:0.0378220151)54:0.0049275976)78:0.0007525915,((CUC_Telfairia_pedata:0.0000010000,CUC_Telfairia_pedata_RNA:0.0000029912)99:0.0064686874,(CUC_Telfairia_occidentalis_RNA:0.0000010000,CUC_Telfairia_occidentalis_WGS:0.0000010000)100:0.0085303122)100:0.0368660810)92:0.0044084238,(CUC_Siraitia_grosvenorii_1_RNA:0.0000024157,CUC_Siraitia_grosvenorii_WGS:0.0022584946)99:0.0231368640)100:0.0082340682)100:0.0335770208)72:0.0057862985,((CUC_Gerrardanthus_macrorhizus:0.0116432667,CUC_Gerrardanthus_macrorhizus_RNA:0.0061563545)100:0.0410440526,(CUC_Fevillea_pedatifolia_GSK:0.0258749187,CUC_Cyclantheropsis_parviflora_1_RNA:0.0567522180)98:0.0257696808)93:0.0146892554)94:0.0158076447,(CUC_Gynostemma_burmanicum:0.0073498547,CUC_Gynostemma_microspermum_GJ058_RNA:0.0253475628)99:0.0574278356)100:0.1053826157)76:0.0065096705,((COR_Coriaria_nepalensis:0.0000010000,COR_Coriaria_nepalensis_RNA:0.0000010000)100:0.1284063812,(CRN_Corynocarpus_cribbianus:0.0447584984,CRN_Corynocarpus_laevigatus_HS5848_WGS:0.0107923959)99:0.0523736417)97:0.0295246753)100:0.1237929275,ANI_Anisophyllea_purpurascens_GSK:0.0316616846)
(ANI_Anisophyllea_cinnamomoides:0.0135180232,(((BEG_Begonia_petasitifolia:0.1500748056,TET_Tetrameles_nudiflora:0.0935417091)55:0.0244623057,(DAT_Datisca_cannabina:0.0142539946,(DAT_Datisca_glomerata_leaf_RNA:0.0000029090,DAT_Datisca_glomerata_WGS:0.0051325913)100:0.0117779862)100:0.0681307532)72:0.0211402555,(((COR_Coriaria_nepalensis:0.0007498468,COR_Coriaria_nepalensis_RNA:0.0020213066)100:0.1058327636,(CRN_Corynocarpus_cribbianus:0.0126620187,CRN_Corynocarpus_laevigatus_HS5848_WGS:0.0040317044)100:0.0640677491)98:0.0176408386,((CUC_Actinostemma_biglandulosum:0.0052658316,CUC_Actinostemma_biglandulosum_RNA:0.0000022824)100:0.0724968327,(((((CUC_Baijiania_yunnanensis:0.0000010019,CUC_Baijiania_yunnanensis_RNA:0.0007098974)100:0.0213757960,((((((((CUC_Benincasa_hispida:0.0000010019,CUC_Benincasa_hispida_RNA:0.0000010019)100:0.0102748130,(((((CUC_Cucumis_hystrix_RNA:0.0008799313,CUC_Cucumis_hystrix_WGS:0.0090097492)100:0.0138093527,(CUC_Cucumis_melo_RNA:0.0036298123,CUC_Cucumis_melo_subsp_melo_WGS:0.0000010019)100:0.0091395895)84:0.0033473657,CUC_Cucumis_omissus_HS5733_WGS:0.0090365197)100:0.0157931225,(CUC_Citrullus_amarus_WGS:0.0018252197,CUC_Citrullus_lanatus_1_WGS:0.0008725591)100:0.0137898200)52:0.0013894105,((CUC_Lagenaria_siceraria_GJ113_RNA:0.0000010019,CUC_Lagenaria_siceraria_var_siceraria_WGS:0.0000020283)100:0.0173339482,CUC_Raphidiocystis_welwitschii_HS5553_WGS:0.0286707738)38:0.0006657350)55:0.0012903944)100:0.0125826315,((CUC_Cionosicys_macranthus:0.0000010019,CUC_Cionosicys_macranthus_RNA:0.0000010019)100:0.0186454396,CUC_Cionosicys_macranthus_HS2657_GSK:0.0308173191)97:0.0143744194)96:0.0052824907,(((CUC_Dendrosicyos_socotranus:0.0010936447,CUC_Dendrosicyos_socotranus_HS5731_WGS:0.0000010019)100:0.0134215790,(CUC_Apodanthera_mathewsii_HS5725_WGS:0.0057513520,CUC_Wilbrandia_hibiscoides_1_WGS:0.0173951094)100:0.0067337228)100:0.0103330699,CUC_Bambekea_racemosa_HS5726_WGS:0.0118863204)100:0.0170562756)86:0.0036964323,(((CUC_Bryonia_marmorata:0.0029111224,CUC_Bryonia_dioica_RNA:0.0031462653)100:0.0350722312,(CUC_Herpetospermum_pedunculosum:0.0024827148,CUC_Herpetospermum_pedunculosum_RNA:0.0000021772)100:0.0217198545)93:0.0032939393,(CUC_Trichosanthes_pilosa:0.0196346307,CUC_Trichosanthes_pilosa_1_RNA:0.0040946064)100:0.0237393883)81:0.0009466794)99:0.0111138590,((CUC_Telfairia_pedata:0.0010643313,CUC_Telfairia_pedata_RNA:0.0011496173)99:0.0059494546,(CUC_Telfairia_occidentalis_RNA:0.0000021866,CUC_Telfairia_occidentalis_WGS:0.0000029610)100:0.0102718679)100:0.0303831347)79:0.0045603013,(CUC_Momordica_peteri:0.0337897440,CUC_Momordica_foetida_RNA:0.0182427630)100:0.0178763888)38:0.0011188407,(CUC_Siraitia_grosvenorii_1_RNA:0.0023790256,CUC_Siraitia_grosvenorii_WGS:0.0123852544)100:0.0211821264)82:0.0054698924)68:0.0033156175,(CUC_Indofevillea_khasiana:0.0059158159,CUC_Indofevillea_khasiana_RNA:0.0000028401)100:0.0212097635)99:0.0193423496,((CUC_Gynostemma_burmanicum:0.0027906648,((CUC_Gynostemma_microspermum_GSK:0.0014567733,(BEG_Begonia_coptidifolia_WGS:0.1234982294,CUC_Lemurosicyos_variegata_HS0262_WGS:0.1817332519)100:1.2587427877)75:0.0327545454,CUC_Gynostemma_microspermum_GJ058_RNA:0.0038404859)73:0.0063563065)76:0.0165241600,CUC_Gynostemma_yixingense_WGS:0.0108793498)77:0.0449562939)48:0.0024534458,((((CUC_Cyclantheropsis_parviflora:0.0042029812,CUC_Cyclantheropsis_parviflora_1_RNA:0.0048214380)98:0.0510026486,CUC_Fevillea_pedatifolia_GSK:0.0883958920)92:0.0079078913,CUC_Fevillea_cordifolia_WGS:0.1050499292)82:0.0123534567,(CUC_Gerrardanthus_macrorhizus:0.0276700587,CUC_Gerrardanthus_macrorhizus_RNA:0.0376990939)98:0.0307398352)84:0.0099325770)64:0.0122034615)85:0.0818859069)74:0.0183593953)93:0.1463853569,ANI_Anisophyllea_purpurascens_GSK:0.0167868765)
(ANI_Anisophyllea_cinnamomoides:0.0000027915,(((BEG_Begonia_petasitifolia:0.1298412667,(DAT_Datisca_cannabina:0.0000022001,DAT_Datisca_glomerata_leaf_RNA:0.0141993121)100:0.0570209174)42:0.0051387451,(((COR_Coriaria_nepalensis:0.0030061756,COR_Coriaria_nepalensis_RNA:0.0000010000)100:0.1079277522,((CUC_Actinostemma_biglandulosum:0.0000010000,CUC_Actinostemma_biglandulosum_RNA:0.0000010000)100:0.0472658706,((((((CUC_Baijiania_yunnanensis:0.0122284055,CUC_Baijiania_yunnanensis_RNA:0.0032759559)98:0.0353879732,(((((((((CUC_Benincasa_hispida:0.0088793686,CUC_Benincasa_hispida_RNA:0.0000010000)100:0.0156333342,((CUC_Lagenaria_siceraria_GJ113_RNA:0.0000010000,CUC_Lagenaria_siceraria_var_siceraria_WGS:0.0072662860)100:0.0147731180,(CUC_Citrullus_amarus_WGS:0.0000024757,CUC_Citrullus_lanatus_1_WGS:0.0069542856)98:0.0099644958)65:0.0020281749)63:0.0029542931,((CUC_Cucumis_hystrix_RNA:0.0040748271,CUC_Cucumis_hystrix_WGS:0.0069850048)96:0.0050914653,(CUC_Cucumis_melo_RNA:0.0000020472,CUC_Cucumis_melo_subsp_melo_WGS:0.0000010000)99:0.0151546870)96:0.0127011724)96:0.0151077327,(CUC_Dendrosicyos_socotranus:0.0268477560,CUC_Apodanthera_mathewsii_HS5725_WGS:0.0050248657)99:0.0125882167)78:0.0068120684,(CUC_Cionosicys_macranthus:0.0088472900,CUC_Cionosicys_macranthus_RNA:0.0000026668)99:0.0262186622)35:0.0011218490,((CUC_Bryonia_marmorata:0.0147763761,CUC_Bryonia_dioica_RNA:0.0000024178)100:0.0424604984,(CUC_Herpetospermum_pedunculosum:0.0119532682,(CUC_Herpetospermum_pedunculosum_RNA:0.0011094092,CUC_Cucumis_omissus_HS5733_WGS:0.0000010000)23:0.0011813811)31:0.0163952282)50:0.0063367645)59:0.0025122615,(CUC_Trichosanthes_pilosa:0.0064501952,CUC_Trichosanthes_pilosa_1_RNA:0.0040192216)99:0.0236988415)95:0.0152796283,(((CUC_Telfairia_pedata:0.0000010000,CUC_Telfairia_pedata_RNA:0.0000010000)81:0.0000024480,CUC_Telfairia_occidentalis_WGS:0.0000010000)91:0.0058593723,CUC_Telfairia_occidentalis_RNA:0.0095867845)97:0.0227273212)54:0.0026003820,(CUC_Momordica_peteri:0.0225487912,(CUC_Momordica_foetida_GSK:0.0456633377,CUC_Momordica_foetida_RNA:0.0000020751)99:0.0134824079)100:0.0313710634)56:0.0033111462)63:0.0003693420,(CUC_Siraitia_grosvenorii_1_RNA:0.0110341652,CUC_Siraitia_grosvenorii_WGS:0.0967025099)83:0.0117497629)80:0.0059203746,(CUC_Indofevillea_khasiana:0.0148048078,CUC_Indofevillea_khasiana_RNA:0.0000021102)93:0.0211679330)96:0.0133877309,((CUC_Cyclantheropsis_parviflora:0.0000010000,CUC_Cyclantheropsis_parviflora_1_RNA:0.0028839744)100:0.0573099185,CUC_Fevillea_pedatifolia_GSK:0.0247502367)91:0.0147811452)63:0.0051610805,((CUC_Gerrardanthus_macrorhizus:0.0000010000,CUC_Gerrardanthus_macrorhizus_RNA:0.0040879684)100:0.0321950733,(CUC_Gynostemma_burmanicum:0.0000010000,CUC_Gynostemma_microspermum_GJ058_RNA:0.0031169011)100:0.0485578858)73:0.0055350964)88:0.0083728592)100:0.0894989848)63:0.0263483202,CRN_Corynocarpus_cribbianus:0.0609682880)66:0.0155546063)45:0.0497218249,TET_Tetrameles_nudiflora:0.0932589127)100:0.1472567998,ANI_Anisophyllea_purpurascens_GSK:0.0000024085)
(ANI_Anisophyllea_cinnamomoides:0.0282863734,(((BEG_Begonia_petasitifolia:0.1858681368,((DAT_Datisca_cannabina:0.0106393056,TET_Tetrameles_nudiflora:0.2056289844)46:0.0574160481,DAT_Datisca_glomerata_leaf_RNA:0.0530269285)45:0.0337187401)89:0.0349023828,((CUC_Actinostemma_biglandulosum:0.0000009997,CUC_Actinostemma_biglandulosum_RNA:0.0000009997)100:0.0686367199,(((((CUC_Baijiania_yunnanensis:0.0129573444,CUC_Baijiania_yunnanensis_RNA:0.0000009997)100:0.0146723017,(((((((((CUC_Benincasa_hispida:0.0034728316,CUC_Benincasa_hispida_RNA:0.0000022915)100:0.0164601437,((((CUC_Cucumis_hystrix_RNA:0.0000029788,CUC_Cucumis_hystrix_WGS:0.1023740427)42:0.0237280246,((CUC_Cucumis_melo_RNA:0.0042944407,CUC_Cucumis_melo_subsp_melo_WGS:0.0000025395)85:0.0043322258,CUC_Cucumis_omissus_HS5733_WGS:0.0055692240)69:0.0000020870)77:0.0206531586,(CUC_Citrullus_amarus_WGS:0.0000009997,CUC_Citrullus_lanatus_1_WGS:0.0022123915)100:0.0160107923)70:0.0061958621,CUC_Lagenaria_siceraria_GJ113_RNA:0.0153199818)47:0.0019992996)62:0.0060980188,(CUC_Cionosicys_macranthus:0.0000009997,CUC_Cionosicys_macranthus_RNA:0.0000009997)100:0.0244577117)57:0.0023267658,(((CUC_Dendrosicyos_socotranus:0.0150046573,CUC_Wilbrandia_hibiscoides_1_WGS:0.0127406318)47:0.0000025397,CUC_Bambekea_racemosa_HS5726_WGS:0.0117562615)76:0.0024494735,((CUC_Apodanthera_mathewsii_HS5725_WGS:0.0171737420,CUC_Dendrosicyos_socotranus_HS5731_WGS:0.0440567027)93:0.0009517626,CUC_Lagenaria_siceraria_var_siceraria_WGS:0.0316931113)81:0.0180111329)83:0.0255478896)79:0.0060555041,((CUC_Bryonia_marmorata:0.0067590916,CUC_Bryonia_dioica_RNA:0.0015726543)100:0.0577415361,(CUC_Trichosanthes_pilosa:0.0077203958,CUC_Trichosanthes_pilosa_1_RNA:0.0000009997)96:0.0184779293)68:0.0067130889)38:0.0030977869,(CUC_Herpetospermum_pedunculosum:0.0145248035,CUC_Herpetospermum_pedunculosum_RNA:0.0076720200)81:0.0254138603)96:0.0070444830,((CUC_Telfairia_pedata:0.0078441726,CUC_Telfairia_pedata_RNA:0.0016803270)99:0.0048151119,CUC_Telfairia_occidentalis_WGS:0.0390469021)100:0.0220292090)98:0.0051131647,(CUC_Momordica_peteri:0.0291490976,(CUC_Momordica_foetida_GSK:0.0081928909,CUC_Momordica_foetida_RNA:0.0030207453)99:0.0066276651)100:0.0179049636)97:0.0042984501,(CUC_Siraitia_grosvenorii_1_RNA:0.0013333388,CUC_Siraitia_grosvenorii_WGS:0.0000009997)100:0.0266640074)80:0.0026918164)73:0.0015997841,(CUC_Indofevillea_khasiana:0.0145855893,CUC_Indofevillea_khasiana_RNA:0.0069248600)99:0.0091159765)99:0.0185552558,((CUC_Cyclantheropsis_parviflora:0.0000009997,CUC_Cyclantheropsis_parviflora_1_RNA:0.0000009997)100:0.0533915208,((CUC_Gerrardanthus_macrorhizus:0.0145990038,CUC_Gerrardanthus_macrorhizus_RNA:0.0165775475)99:0.0430070511,CUC_Fevillea_cordifolia_WGS:0.0119312469)77:0.0082121070)93:0.0170526024)68:0.0010325263,((CUC_Gynostemma_burmanicum:0.0000023447,CUC_Gynostemma_microspermum_GJ058_RNA:0.0000020330)98:0.0053080283,CUC_Gynostemma_yixingense_WGS:0.0081306195)100:0.0531270166)92:0.0080549405)100:0.0747679707)71:0.0103548891,((COR_Coriaria_nepalensis:0.0033186807,COR_Coriaria_nepalensis_RNA:0.0000023527)100:0.0996169516,CRN_Corynocarpus_cribbianus:0.1116218106)96:0.0245845157)100:0.1429222011,ANI_Anisophyllea_purpurascens_GSK:0.0084088351)
(BEG_Begonia_petasitifolia:0.2089897385,(COR_Coriaria_nepalensis:0.1607184304,(CRN_Corynocarpus_cribbianus:0.0428175171,CRN_Corynocarpus_laevigatus_HS5848_WGS:0.0850507097)100:0.0419424006)96:0.0265842214,(((((CUC_Actinostemma_biglandulosum:0.0000010000,CUC_Actinostemma_biglandulosum_RNA:0.0000010000)100:0.0653553193,((CUC_Cyclantheropsis_parviflora:0.0000010000,CUC_Cyclantheropsis_parviflora_1_RNA:0.0054988114)100:0.0692011358,(CUC_Gerrardanthus_macrorhizus:0.0248497700,CUC_Gerrardanthus_macrorhizus_RNA:0.0251344009)100:0.0568328965)93:0.0212736171)83:0.0085581769,((((CUC_Baijiania_yunnanensis:0.0093912808,CUC_Baijiania_yunnanensis_RNA:0.0000029431)100:0.0314834880,(CUC_Indofevillea_khasiana:0.0074212426,CUC_Indofevillea_khasiana_RNA:0.0000010000)100:0.0178982507)84:0.0020346724,((((((((((((CUC_Benincasa_hispida:0.0020886441,CUC_Benincasa_hispida_RNA:0.0000010000)99:0.0100528724,CUC_Raphidiocystis_welwitschii_HS5553_WGS:0.0000023344)74:0.0048757565,(((CUC_Cucumis_hystrix_RNA:0.0000010000,CUC_Cucumis_hystrix_WGS:0.0028014162)99:0.0102420692,(CUC_Cucumis_melo_RNA:0.0000010000,CUC_Cucumis_melo_subsp_melo_WGS:0.0019615426)100:0.0119186527)84:0.0063647279,CUC_Cucumis_omissus_HS5733_WGS:0.0162955449)100:0.0294188316)67:0.0051735119,(CUC_Lagenaria_siceraria_GJ113_RNA:0.0000010000,CUC_Lagenaria_siceraria_var_siceraria_WGS:0.0000010000)100:0.0138412383)74:0.0035198025,(CUC_Citrullus_amarus_WGS:0.0029183656,CUC_Citrullus_lanatus_1_WGS:0.0044267764)100:0.0137638989)100:0.0273992564,(CUC_Cionosicys_macranthus:0.0000010000,CUC_Cionosicys_macranthus_RNA:0.0000010000)100:0.0278083201)97:0.0136452395,(((CUC_Dendrosicyos_socotranus:0.0000010000,CUC_Dendrosicyos_socotranus_HS5731_WGS:0.0000010000)100:0.0126069249,(CUC_Apodanthera_mathewsii_HS5725_WGS:0.0030746132,CUC_Wilbrandia_hibiscoides_1_WGS:0.0079457774)99:0.0015522440)100:0.0096715798,CUC_Bambekea_racemosa_HS5726_WGS:0.0125655596)98:0.0091788277)71:0.0022296574,CUC_Bryonia_marmorata:0.0654376362)89:0.0057074733,((CUC_Herpetospermum_pedunculosum:0.0000010000,CUC_Herpetospermum_pedunculosum_RNA:0.0000010000)100:0.0418108639,CUC_Trichosanthes_pilosa:0.0239894295)43:0.0000025523)91:0.0127656722,((CUC_Telfairia_pedata:0.0018267343,CUC_Telfairia_pedata_RNA:0.0000010000)99:0.0076394481,CUC_Telfairia_occidentalis_WGS:0.0065444201)100:0.0330025851)60:0.0016981150,(CUC_Siraitia_grosvenorii_1_RNA:0.0040446598,CUC_Siraitia_grosvenorii_WGS:0.0000022021)100:0.0268748572)56:0.0024623584,(CUC_Momordica_foetida_GSK:0.0000010000,CUC_Momordica_foetida_RNA:0.0014992169)100:0.0646753397)77:0.0058613712)87:0.0188066123,((CUC_Gynostemma_burmanicum:0.0017964804,CUC_Gynostemma_microspermum_GJ058_RNA:0.0076239575)97:0.0163683060,CUC_Gynostemma_yixingense_WGS:0.0069248377)100:0.1186131759)57:0.0032377548)100:0.1022218036,(TET_Tetrameles_nudiflora:0.1562993663,DAT_Datisca_glomerata_leaf_RNA:0.0784592137)98:0.0331384906)87:0.0067240547,ANI_Anisophyllea_purpurascens_GSK:0.1936521793)82:0.0069183700)
(ANI_Anisophyllea_cinnamomoides:0.0027372352,((((BEG_Begonia_petasitifolia:0.1586256957,(DAT_Datisca_cannabina:0.0140634838,(DAT_Datisca_glomerata_leaf_RNA:0.0135114961,DAT_Datisca_glomerata_WGS:0.0000010224)98:0.0134846618)100:0.0957983426)87:0.0224422008,TET_Tetrameles_nudiflora:0.1555862785)92:0.0259366302,(CRN_Corynocarpus_cribbianus:0.1011016155,((((CUC_Actinostemma_biglandulosum:0.0018318766,CUC_Actinostemma_biglandulosum_RNA:0.0016920871)100:0.0607168935,((CUC_Gynostemma_burmanicum:0.0041101194,CUC_Gynostemma_yixingense_WGS:0.0205690783)65:0.0000010224,CUC_Gynostemma_microspermum_GJ058_RNA:0.0046649642)100:0.0556282233)70:0.0048270930,(((CUC_Baijiania_yunnanensis:0.0068844219,CUC_Baijiania_yunnanensis_RNA:0.0000029579)100:0.0415425483,((((((((((CUC_Benincasa_hispida:0.0000010224,CUC_Benincasa_hispida_RNA:0.0000010224)100:0.0303185112,((((CUC_Cucumis_hystrix_RNA:0.0026277782,CUC_Cucumis_hystrix_WGS:0.0194459079)98:0.0069391773,(CUC_Cucumis_melo_RNA:0.0000010224,CUC_Cucumis_melo_subsp_melo_WGS:0.0164807700)58:0.0179937964)58:0.0033953449,CUC_Cucumis_omissus_HS5733_WGS:0.0104388194)100:0.0310860691,(CUC_Lagenaria_siceraria_GJ113_RNA:0.0000010224,CUC_Lagenaria_siceraria_var_siceraria_WGS:0.0000010224)100:0.0152499366)78:0.0018809130)70:0.0010238321,((CUC_Citrullus_amarus_WGS:0.0000010224,CUC_Citrullus_lanatus_1_WGS:0.0000010224)100:0.0174282350,(CUC_Lemurosicyos_variegata_HS0262_WGS:0.0149160387,CUC_Raphidiocystis_welwitschii_HS5553_WGS:0.0347224202)92:0.0048672035)83:0.0030292611)98:0.0093919408,(((CUC_Dendrosicyos_socotranus:0.0000010224,CUC_Dendrosicyos_socotranus_HS5731_WGS:0.0000010224)100:0.0210901263,(CUC_Apodanthera_mathewsii_HS5725_WGS:0.0027352199,CUC_Wilbrandia_hibiscoides_1_WGS:0.0136781682)99:0.0087874093)100:0.0102195570,CUC_Bambekea_racemosa_HS5726_WGS:0.0285781578)95:0.0057951714)80:0.0008886649,(CUC_Cionosicys_macranthus:0.0000010224,CUC_Cionosicys_macranthus_RNA:0.0000010224)100:0.0416097443)86:0.0026457797,((CUC_Herpetospermum_pedunculosum:0.0000010224,CUC_Herpetospermum_pedunculosum_RNA:0.0000010224)100:0.0141079973,(CUC_Trichosanthes_pilosa:0.0030175495,CUC_Trichosanthes_pilosa_1_RNA:0.0022910127)100:0.0246419038)91:0.0045693821)70:0.0025749830,(CUC_Bryonia_marmorata:0.0000029614,CUC_Bryonia_dioica_RNA:0.0076630333)100:0.0366071892)100:0.0089030810,(CUC_Momordica_peteri:0.0190371003,CUC_Momordica_foetida_RNA:0.0189711784)100:0.0332982355)68:0.0010786008,((CUC_Telfairia_pedata:0.0086447551,CUC_Telfairia_pedata_RNA:0.0038640823)95:0.0077418133,CUC_Telfairia_occidentalis_WGS:0.0139283520)100:0.0247803951)94:0.0084378973,(CUC_Siraitia_grosvenorii_1_RNA:0.0035003049,CUC_Siraitia_grosvenorii_WGS:0.0000010224)100:0.0166632126)93:0.0050046838)86:0.0048878794,(CUC_Indofevillea_khasiana:0.0000010224,CUC_Indofevillea_khasiana_RNA:0.0056952772)100:0.0182136250)100:0.0230300967)45:0.0005309147,((CUC_Cyclantheropsis_parviflora:0.0095664973,CUC_Cyclantheropsis_parviflora_1_RNA:0.0030269440)100:0.0674166651,(CUC_Gerrardanthus_macrorhizus:0.0000010224,CUC_Gerrardanthus_macrorhizus_RNA:0.0098069028)98:0.0472442325)94:0.0138936527)100:0.1043905857)96:0.0247025753)77:0.0099822578,COR_Coriaria_nepalensis:0.1291227314)100:0.2001091963,ANI_Anisophyllea_purpurascens_GSK:0.0447033265)
(ANI_Anisophyllea_cinnamomoides:0.0071878312,((BEG_Begonia_petasitifolia:0.2907049773,(((((CUC_Actinostemma_biglandulosum:0.0366184438,CUC_Actinostemma_biglandulosum_RNA:0.0000009968)100:0.0986914422,(CUC_Gynostemma_burmanicum:0.0000009968,CUC_Gynostemma_microspermum_GJ058_RNA:0.0000025866)100:0.0659059108)74:0.0051786542,(((CUC_Baijiania_yunnanensis:0.0897978594,(CUC_Indofevillea_khasiana:0.0062798428,CUC_Indofevillea_khasiana_RNA:0.0034119589)100:0.0373666308)96:0.0052352052,(((((((((((CUC_Benincasa_hispida:0.0032160369,CUC_Benincasa_hispida_RNA:0.0000021079)99:0.0186250549,(CUC_Citrullus_amarus_WGS:0.0000009968,CUC_Citrullus_lanatus_1_WGS:0.0018153095)100:0.0131030131)98:0.0027471549,(CUC_Lagenaria_siceraria_GJ113_RNA:0.0000009968,CUC_Lagenaria_siceraria_var_siceraria_WGS:0.0000009968)100:0.0121777419)91:0.0043985891,(((CUC_Cucumis_hystrix_RNA:0.0000009968,CUC_Cucumis_hystrix_WGS:0.0000009968)100:0.0144888695,(CUC_Cucumis_melo_RNA:0.0000009968,CUC_Cucumis_melo_subsp_melo_WGS:0.0419238735)100:0.0054752254)99:0.0069395214,CUC_Cucumis_omissus_HS5733_WGS:0.0096823172)100:0.0239854811)95:0.0135173200,CUC_Bryonia_marmorata:0.0834047367)59:0.0065465112,CUC_Lemurosicyos_variegata_HS0262_WGS:0.0349402660)23:0.0006267740,(((CUC_Cionosicys_macranthus:0.0000009968,CUC_Cionosicys_macranthus_RNA:0.0000009968)100:0.0590010228,(CUC_Trichosanthes_pilosa:0.0127840925,CUC_Trichosanthes_pilosa_1_RNA:0.0001790601)100:0.0448828753)80:0.0022380414,(CUC_Herpetospermum_pedunculosum:0.0025398075,CUC_Herpetospermum_pedunculosum_RNA:0.0000009968)100:0.0313724204)52:0.0057194747)32:0.0014843509,((((CUC_Dendrosicyos_socotranus:0.0033089626,CUC_Apodanthera_mathewsii_HS5725_WGS:0.0055905025)95:0.0052880005,CUC_Wilbrandia_hibiscoides_1_WGS:0.0000009968)51:0.0000023174,CUC_Dendrosicyos_socotranus_HS5731_WGS:0.0224723466)90:0.0080227618,CUC_Bambekea_racemosa_HS5726_WGS:0.0059762353)60:0.0066059737)73:0.0137251289,((CUC_Telfairia_pedata:0.0034306459,CUC_Telfairia_pedata_RNA:0.0014130231)90:0.0024532682,CUC_Telfairia_occidentalis_WGS:0.0082021471)100:0.0289144921)93:0.0109339931,(CUC_Momordica_peteri:0.0474173529,(CUC_Momordica_foetida_GSK:0.0000009968,CUC_Momordica_foetida_RNA:0.0000009968)100:0.0440590931)99:0.0334074084)59:0.0112032416,CUC_Siraitia_grosvenorii_WGS:0.0252074811)94:0.0213817468)99:0.0471988657,((CUC_Cyclantheropsis_parviflora:0.0049770347,CUC_Cyclantheropsis_parviflora_1_RNA:0.0095235902)100:0.0794965811,(CUC_Gerrardanthus_macrorhizus:0.0000024819,CUC_Gerrardanthus_macrorhizus_RNA:0.0305822580)97:0.0850176485)85:0.0377710209)68:0.0148542557)99:0.0703119118,(DAT_Datisca_cannabina:0.0116143841,(DAT_Datisca_glomerata_leaf_RNA:0.0000009968,DAT_Datisca_glomerata_WGS:0.0069154066)93:0.0284543465)99:0.0703372714)66:0.0043591370,TET_Tetrameles_nudiflora:0.1361241430)83:0.0216967250)78:0.0115281080,((COR_Coriaria_nepalensis:0.0000009968,COR_Coriaria_nepalensis_RNA:0.0000009968)100:0.0939139153,(CRN_Corynocarpus_cribbianus:0.0071880016,CRN_Corynocarpus_laevigatus_HS5848_WGS:0.0119711889)100:0.2278328274)83:0.0497860918)100:0.1044173302,ANI_Anisophyllea_purpurascens_GSK:0.0426584568)
(ANI_Anisophyllea_cinnamomoides:0.0299892393,((((BEG_Begonia_petasitifolia:0.4420191222,(((CUC_Actinostemma_biglandulosum:0.0065367110,CUC_Actinostemma_biglandulosum_RNA:0.0000021846)100:0.0687296797,((CUC_Gynostemma_burmanicum:0.0505119228,CUC_Gynostemma_microspermum_GJ058_RNA:0.0046431659)98:0.0165879095,CUC_Gynostemma_yixingense_WGS:0.0114827939)100:0.0571637341)94:0.0199434286,((((((CUC_Baijiania_yunnanensis:0.0093112721,CUC_Baijiania_yunnanensis_RNA:0.0015783166)99:0.0242663247,CUC_Herpetospermum_pedunculosum_RNA:0.0443717569)66:0.0125735886,(CUC_Siraitia_grosvenorii_1_RNA:0.0000022194,CUC_Siraitia_grosvenorii_WGS:0.0000010074)100:0.0259366490)39:0.0056799382,(((((((((CUC_Benincasa_hispida:0.0133751045,CUC_Benincasa_hispida_RNA:0.0000010074)100:0.0213089387,(CUC_Lagenaria_siceraria_GJ113_RNA:0.0000010074,CUC_Lagenaria_siceraria_var_siceraria_WGS:0.0210580691)100:0.0231051341)81:0.0031937677,((((CUC_Cucumis_hystrix_RNA:0.0014303693,CUC_Cucumis_hystrix_WGS:0.0158840851)100:0.0439908611,(CUC_Cucumis_melo_RNA:0.0000024551,CUC_Cucumis_melo_subsp_melo_WGS:0.0045872522)100:0.0193550474)99:0.0075542931,CUC_Cucumis_omissus_HS5733_WGS:0.0230614083)100:0.0367233374,(CUC_Citrullus_amarus_WGS:0.0037163676,CUC_Citrullus_lanatus_1_WGS:0.0086257822)100:0.0215286886)74:0.0044775095)100:0.0099817470,(CUC_Cionosicys_macranthus:0.0025412285,CUC_Cionosicys_macranthus_RNA:0.0000010074)100:0.0251101418)100:0.0122492608,(((CUC_Dendrosicyos_socotranus:0.0000010074,CUC_Dendrosicyos_socotranus_HS5731_WGS:0.0000010074)100:0.0186713619,(CUC_Apodanthera_mathewsii_HS5725_WGS:0.0064310532,CUC_Wilbrandia_hibiscoides_1_WGS:0.0121568414)99:0.0127197487)100:0.0119863434,CUC_Bambekea_racemosa_HS5726_WGS:0.0189665137)98:0.0085339781)94:0.0100039040,(CUC_Bryonia_marmorata:0.0579573445,CUC_Herpetospermum_pedunculosum:0.0249737662)90:0.0111007356)78:0.0041914126,(CUC_Trichosanthes_pilosa:0.0107978325,CUC_Trichosanthes_pilosa_1_RNA:0.0123326105)100:0.1059721953)67:0.0063903619,((CUC_Telfairia_pedata:0.0014404455,(CUC_Telfairia_occidentalis_RNA:0.0055931518,CUC_Telfairia_pedata_RNA:0.0000010074)98:0.0020833354)100:0.0104133867,CUC_Telfairia_occidentalis_WGS:0.0218669620)100:0.0258384772)70:0.0080286991,(CUC_Momordica_peteri:0.0227627066,(CUC_Momordica_foetida_GSK:0.0237414978,CUC_Momordica_foetida_RNA:0.0182551428)100:0.0353648917)100:0.0279411555)45:0.0043242371)82:0.0065777761,(CUC_Indofevillea_khasiana:0.0015336340,CUC_Indofevillea_khasiana_RNA:0.0084169113)100:0.0416651754)90:0.0251587337,(((CUC_Cyclantheropsis_parviflora:0.0076610384,CUC_Cyclantheropsis_parviflora_1_RNA:0.0264432569)100:0.0635792319,(CUC_Fevillea_pedatifolia_GSK:0.0130288989,CUC_Fevillea_cordifolia_WGS:0.0229895921)99:0.0432750423)95:0.0197337434,(CUC_Gerrardanthus_macrorhizus:0.0155695439,CUC_Gerrardanthus_macrorhizus_RNA:0.0131218158)100:0.0787528384)91:0.0133529657)41:0.0035906709)96:0.0638846275)77:0.0358358832,(COR_Coriaria_nepalensis:0.0000010074,COR_Coriaria_nepalensis_RNA:0.0000010074)100:0.2121725591)64:0.0131498618,((DAT_Datisca_cannabina:0.0175280829,(DAT_Datisca_glomerata_leaf_RNA:0.0010259857,DAT_Datisca_glomerata_WGS:0.0197786424)100:0.0262449236)100:0.0771490512,TET_Tetrameles_nudiflora:0.1834223338)90:0.0401333290)62:0.0194946973,CRN_Corynocarpus_cribbianus:0.0849260211)100:0.1911418610,ANI_Anisophyllea_purpurascens_GSK:0.0070771994)
(ANI_Anisophyllea_cinnamomoides:0.0000020382,(((((BEG_Begonia_petasitifolia:0.1437065043,(DAT_Datisca_cannabina:0.0138294587,DAT_Datisca_glomerata_leaf_RNA:0.0127659580)100:0.0529069378)47:0.0186665266,TET_Tetrameles_nudiflora:0.1062840316)48:0.0134992452,(((CUC_Actinostemma_biglandulosum:0.0884851845,((CUC_Baijiania_yunnanensis:0.0022434521,CUC_Baijiania_yunnanensis_RNA:0.0000023767)100:0.0188262907,((((((((((CUC_Benincasa_hispida:0.0000021506,CUC_Benincasa_hispida_RNA:0.0000025198)100:0.0152074353,(CUC_Lagenaria_siceraria_GJ113_RNA:0.0000010000,CUC_Lagenaria_siceraria_var_siceraria_WGS:0.0000010000)100:0.0121941548)26:0.0000020326,CUC_Raphidiocystis_welwitschii_HS5553_WGS:0.0276023254)26:0.0002706311,((CUC_Cucumis_hystrix_RNA:0.0080995246,(CUC_Cucumis_melo_RNA:0.0000020562,CUC_Cucumis_melo_subsp_melo_WGS:0.0147721602)57:0.0147006918)50:0.0049552629,((CUC_Citrullus_amarus_WGS:0.0033169756,CUC_Citrullus_lanatus_1_WGS:0.0000022373)100:0.0225453925,(CUC_Cucumis_hystrix_WGS:0.0414114918,CUC_Cucumis_omissus_HS5733_WGS:0.0093967532)44:0.0011841535)73:0.0146713012)92:0.0082502151)100:0.0130075058,(((CUC_Dendrosicyos_socotranus:0.0000022737,CUC_Dendrosicyos_socotranus_HS5731_WGS:0.0000010000)100:0.0157311383,CUC_Wilbrandia_hibiscoides_1_WGS:0.0210516334)84:0.0032277272,CUC_Apodanthera_mathewsii_HS5725_WGS:0.0045335537)100:0.0183383265)74:0.0018174565,((CUC_Bryonia_marmorata:0.0141289069,CUC_Bryonia_dioica_RNA:0.0013867565)100:0.0257808801,(CUC_Herpetospermum_pedunculosum:0.0000020766,CUC_Herpetospermum_pedunculosum_RNA:0.0000026162)100:0.0203963888)35:0.0026147093)48:0.0015774314,((CUC_Cionosicys_macranthus:0.0000027797,CUC_Cionosicys_macranthus_RNA:0.0000020049)100:0.0172425010,(CUC_Trichosanthes_pilosa:0.0219570822,CUC_Trichosanthes_pilosa_1_RNA:0.0000022898)91:0.0075346054)96:0.0064164071)98:0.0065861560,((CUC_Telfairia_pedata:0.0000010000,CUC_Telfairia_pedata_RNA:0.0000010000)100:0.0080442364,(CUC_Telfairia_occidentalis_RNA:0.0000010000,CUC_Telfairia_occidentalis_WGS:0.0000020027)99:0.0084057138)100:0.0209240591)97:0.0026368483,((CUC_Momordica_peteri:0.0249050432,CUC_Momordica_foetida_RNA:0.0143383159)100:0.0209318492,(CUC_Siraitia_grosvenorii_1_RNA:0.0000010000,CUC_Siraitia_grosvenorii_WGS:0.0000010000)100:0.0195733216)91:0.0044526407)55:0.0010831636,(CUC_Indofevillea_khasiana:0.0059668183,CUC_Indofevillea_khasiana_RNA:0.0000010000)100:0.0203485970)69:0.0048284643)96:0.0103117345)87:0.0030190837,((CUC_Cyclantheropsis_parviflora:0.0000010000,CUC_Cyclantheropsis_parviflora_1_RNA:0.0000029236)100:0.0543272320,CUC_Gerrardanthus_macrorhizus:0.0532271371)97:0.0155828241)88:0.0093950538,(CUC_Gynostemma_burmanicum:0.0171344694,(((CUC_Gynostemma_burmanicum_SB16_GSK:0.0773844708,CUC_Gynostemma_microspermum_GSK:0.0651279555)100:0.0862437487,CUC_Fevillea_cordifolia_WGS:0.0111111164)55:0.0030319880,CUC_Gerrardanthus_macrorhizus_RNA:0.0491887366)83:0.0105248208)92:0.0222620608)100:0.0589865291)53:0.0068410480,((COR_Coriaria_nepalensis:0.0362373955,COR_Coriaria_nepalensis_RNA:0.0285669829)100:0.1079402511,(CRN_Corynocarpus_cribbianus:0.0398645925,CRN_Corynocarpus_laevigatus_HS5848_WGS:0.0191707700)100:0.0659024270)80:0.0137388605)40:0.0090855710,(CUC_Actinostemma_biglandulosum_RNA:0.1234708157,CUC_Gynostemma_microspermum_GJ058_RNA:0.1377473673)100:0.3566502666)100:0.0742202548,ANI_Anisophyllea_purpurascens_GSK:0.0985715904)
(ANI_Anisophyllea_cinnamomoides:0.0314984464,((((BEG_Begonia_petasitifolia:0.1868644926,TET_Tetrameles_nudiflora:0.1060700728)72:0.0042186174,(DAT_Datisca_cannabina:0.0079936619,DAT_Datisca_glomerata_leaf_RNA:0.0208442997)100:0.1055711765)51:0.0042348076,((COR_Coriaria_nepalensis:0.0216535074,COR_Coriaria_nepalensis_RNA:0.0257302586)95:0.0765579861,CRN_Corynocarpus_cribbianus:0.0483176952)75:0.0344665102)60:0.0316057041,((((CUC_Actinostemma_biglandulosum:0.0055150850,CUC_Actinostemma_biglandulosum_RNA:0.0035911586)100:0.0703251342,(((CUC_Cyclantheropsis_parviflora:0.0000010105,CUC_Cyclantheropsis_parviflora_1_RNA:0.0000010105)100:0.0416603889,CUC_Fevillea_pedatifolia_GSK:0.0711811626)97:0.0175331789,(CUC_Gerrardanthus_macrorhizus:0.0436080971,CUC_Gerrardanthus_macrorhizus_RNA:0.0610752992)100:0.0559724325)61:0.0155024850)52:0.0058625501,(((CUC_Baijiania_yunnanensis:0.0158790064,CUC_Baijiania_yunnanensis_RNA:0.0040659048)100:0.0322374060,(CUC_Indofevillea_khasiana:0.0137725974,CUC_Indofevillea_khasiana_RNA:0.0000010105)100:0.0226202835)95:0.0068349422,((((((((((((CUC_Benincasa_hispida:0.0183129718,CUC_Benincasa_hispida_RNA:0.0000025029)71:0.0231265042,(CUC_Lagenaria_siceraria_GJ113_RNA:0.0112216887,CUC_Lagenaria_siceraria_var_siceraria_WGS:0.0222911065)70:0.0118534226)90:0.0028324568,(CUC_Citrullus_amarus_WGS:0.0030510436,CUC_Citrullus_lanatus_1_WGS:0.0000010105)100:0.0242718966)61:0.0000022884,CUC_Lemurosicyos_variegata_HS0262_WGS:0.0281606614)91:0.0060044652,((CUC_Cucumis_hystrix_RNA:0.0000010105,CUC_Cucumis_hystrix_WGS:0.0208638947)98:0.0034537288,(CUC_Cucumis_melo_RNA:0.0000027258,CUC_Cucumis_melo_subsp_melo_WGS:0.0037229111)100:0.0157042861)100:0.0219976615)100:0.0201085068,(CUC_Cionosicys_macranthus:0.0250016200,CUC_Cionosicys_macranthus_HS2657_GSK:0.0144524300)67:0.0193533094)66:0.0091884850,((CUC_Dendrosicyos_socotranus:0.0068107514,(CUC_Apodanthera_mathewsii_HS5725_WGS:0.0066298763,CUC_Dendrosicyos_socotranus_HS5731_WGS:0.0267930200)99:0.0055691113)80:0.0048223291,CUC_Wilbrandia_hibiscoides_1_WGS:0.0605517252)63:0.0075734756)95:0.0079364483,(CUC_Herpetospermum_pedunculosum:0.0116823061,CUC_Herpetospermum_pedunculosum_RNA:0.0000010105)100:0.0383335410)93:0.0044832477,((CUC_Trichosanthes_pilosa:0.0193164550,CUC_Trichosanthes_pilosa_1_RNA:0.0106111346)99:0.0152852255,CUC_Cionosicys_macranthus_RNA:0.0332563715)75:0.0065790725)57:0.0000024632,(CUC_Bryonia_marmorata:0.0126971850,CUC_Bryonia_dioica_RNA:0.0000024490)100:0.0519002706)99:0.0161049125,((CUC_Momordica_peteri:0.0591776222,CUC_Momordica_foetida_RNA:0.0328781366)98:0.0182990464,((CUC_Telfairia_pedata:0.0136646463,CUC_Telfairia_pedata_RNA:0.0000023698)72:0.0000029515,(CUC_Telfairia_occidentalis_RNA:0.0000027621,CUC_Telfairia_occidentalis_WGS:0.0058168963)99:0.0081148520)100:0.0526908237)83:0.0030180372)86:0.0046927188,(CUC_Siraitia_grosvenorii_1_RNA:0.0030607609,CUC_Siraitia_grosvenorii_WGS:0.0047458876)100:0.0272515663)95:0.0067993545)98:0.0249863291)79:0.0127077577,((CUC_Gynostemma_burmanicum:0.0031955741,CUC_Gynostemma_yixingense_WGS:0.0090385452)93:0.0106959435,CUC_Gynostemma_microspermum_GJ058_RNA:0.0092462154)100:0.0692910974)100:0.0874848347)100:0.1319451953,ANI_Anisophyllea_purpurascens_GSK:0.0259974075)
(BEG_Begonia_petasitifolia:0.1521471400,(COR_Coriaria_nepalensis:0.0000010000,COR_Coriaria_nepalensis_RNA:0.0033608549)100:0.1369363583,(((CRN_Corynocarpus_cribbianus:0.1256947953,(ANI_Anisophyllea_purpurascens_GSK:0.1210458251,BEG_Begonia_coptidifolia_WGS:0.2561572428)78:0.0772861709)70:0.0535166802,((DAT_Datisca_cannabina:0.0067662160,DAT_Datisca_glomerata_leaf_RNA:0.0165704084)100:0.1170953087,TET_Tetrameles_nudiflora:0.1183669210)53:0.0070181139)69:0.0436929267,((CUC_Actinostemma_biglandulosum:0.0028189670,CUC_Actinostemma_biglandulosum_RNA:0.0053263205)100:0.0836170314,(((CUC_Baijiania_yunnanensis:0.0098365503,CUC_Baijiania_yunnanensis_RNA:0.0068705457)100:0.0155732873,((((((((CUC_Benincasa_hispida:0.0000021446,CUC_Benincasa_hispida_RNA:0.0138089412)98:0.0286294564,((CUC_Cucumis_hystrix_RNA:0.0125716704,CUC_Cucumis_melo_RNA:0.0156488736)66:0.0000027280,CUC_Cucumis_omissus_HS5733_WGS:0.0102650149)99:0.0237960020)92:0.0035751799,((CUC_Lagenaria_siceraria_GJ113_RNA:0.0000021792,CUC_Lagenaria_siceraria_var_siceraria_WGS:0.0000021311)99:0.0051390722,((CUC_Citrullus_amarus_WGS:0.0000022661,CUC_Telfairia_occidentalis_WGS:0.1604089304)100:0.1084726090,CUC_Citrullus_lanatus_1_WGS:0.0033277181)97:0.0198399228)53:0.0017615606)97:0.0203795473,(CUC_Momordica_peteri:0.0484389236,CUC_Momordica_foetida_RNA:0.0249582990)93:0.0287955599)28:0.0038558576,((((CUC_Bryonia_marmorata:0.0286547144,CUC_Bryonia_dioica_RNA:0.0077140479)95:0.0523850841,((CUC_Cionosicys_macranthus:0.0000010000,CUC_Cionosicys_macranthus_RNA:0.0000010000)100:0.0358505134,(CUC_Trichosanthes_pilosa:0.0335109269,CUC_Trichosanthes_pilosa_1_RNA:0.0107776030)61:0.0250065830)59:0.0010607930)65:0.0038872771,(CUC_Dendrosicyos_socotranus:0.0060983096,(CUC_Apodanthera_mathewsii_HS5725_WGS:0.0000010000,CUC_Wilbrandia_hibiscoides_1_WGS:0.0102183843)99:0.0162583768)100:0.0293153613)35:0.0000020925,((CUC_Telfairia_pedata:0.0259538132,CUC_Telfairia_pedata_RNA:0.0000025373)64:0.0095372045,CUC_Telfairia_occidentalis_RNA:0.0026069946)66:0.0320193902)46:0.0026623779)52:0.0030854468,(CUC_Herpetospermum_pedunculosum:0.0054384902,CUC_Herpetospermum_pedunculosum_RNA:0.0078722579)100:0.0444007112)56:0.0022324726,(CUC_Siraitia_grosvenorii_1_RNA:0.0000010000,CUC_Siraitia_grosvenorii_WGS:0.0000010000)100:0.0322750412)92:0.0221598364,(CUC_Indofevillea_khasiana:0.0134010224,CUC_Indofevillea_khasiana_RNA:0.0000025168)100:0.0346839606)92:0.0048575737)99:0.0451059512,((((CUC_Cyclantheropsis_parviflora:0.0000021305,CUC_Cyclantheropsis_parviflora_1_RNA:0.0146504864)100:0.0641696686,CUC_Fevillea_pedatifolia_GSK:0.0520683112)63:0.0093025452,((CUC_Gerrardanthus_macrorhizus:0.0189113169,CUC_Gerrardanthus_macrorhizus_RNA:0.0079996755)98:0.0266449857,CUC_Siolmatra_pentaphylla_WGS:0.1362879217)50:0.0068144059)48:0.0083942299,((CUC_Gynostemma_burmanicum:0.0051205366,CUC_Gynostemma_microspermum_GJ058_RNA:0.0118455755)99:0.0046508014,CUC_Gynostemma_yixingense_WGS:0.0084563222)100:0.0935212094)20:0.0066741919)36:0.0098330684)93:0.0661772106)92:0.0688817898)
(ANI_Anisophyllea_cinnamomoides:0.0203273095,(((((BEG_Begonia_petasitifolia:0.0369335917,BEG_Begonia_coptidifolia_WGS:0.0291419290)100:0.1771300069,(DAT_Datisca_cannabina:0.0263652538,(DAT_Datisca_glomerata_leaf_RNA:0.0000010063,DAT_Datisca_glomerata_WGS:0.0034655464)100:0.0203561094)100:0.0776106231)78:0.0203725467,((((CUC_Actinostemma_biglandulosum:0.0055056988,CUC_Actinostemma_biglandulosum_RNA:0.0000010063)100:0.1081078684,(((CUC_Baijiania_yunnanensis:0.0000010063,CUC_Baijiania_yunnanensis_RNA:0.0021188591)100:0.0547223085,(CUC_Indofevillea_khasiana:0.0105522818,CUC_Indofevillea_khasiana_RNA:0.0043965637)100:0.0281866282)95:0.0062793423,((((((((((CUC_Benincasa_hispida:0.0000010063,CUC_Benincasa_hispida_RNA:0.0000010063)100:0.0280234223,(((CUC_Cucumis_hystrix_RNA:0.0126608565,CUC_Cucumis_hystrix_WGS:0.0146942741)100:0.0076773597,(CUC_Cucumis_melo_RNA:0.0038221082,CUC_Cucumis_melo_subsp_melo_WGS:0.0037447882)100:0.0074836554)96:0.0046323930,CUC_Cucumis_omissus_HS5733_WGS:0.0038572312)100:0.0222429450)50:0.0035160696,((CUC_Citrullus_amarus_WGS:0.0000010063,CUC_Citrullus_lanatus_1_WGS:0.0037342757)100:0.0116825325,CUC_Raphidiocystis_welwitschii_HS5553_WGS:0.0274193178)43:0.0000020045)46:0.0024911850,(CUC_Lagenaria_siceraria_GJ113_RNA:0.0000010063,CUC_Lagenaria_siceraria_var_siceraria_WGS:0.0000010063)97:0.0067879806)96:0.0099097831,(CUC_Herpetospermum_pedunculosum:0.0056536150,CUC_Herpetospermum_pedunculosum_RNA:0.0018854009)100:0.0262353751)88:0.0052270728,((CUC_Bryonia_marmorata:0.0000010063,CUC_Bryonia_dioica_RNA:0.0018791458)100:0.0537981433,((CUC_Cionosicys_macranthus:0.0000010063,CUC_Cionosicys_macranthus_RNA:0.0000010063)100:0.0430737262,((CUC_Dendrosicyos_socotranus:0.0201389054,(CUC_Apodanthera_mathewsii_HS5725_WGS:0.0143137527,CUC_Wilbrandia_hibiscoides_1_WGS:0.0069845948)98:0.0102905859)98:0.0138523375,CUC_Bambekea_racemosa_HS5726_WGS:0.0141533942)90:0.0127068364)52:0.0014578886)64:0.0023105364)78:0.0073605214,(CUC_Trichosanthes_pilosa:0.0057518307,CUC_Trichosanthes_pilosa_1_RNA:0.0041906087)100:0.0230469790)83:0.0073264894,((CUC_Telfairia_pedata:0.0000010063,CUC_Telfairia_pedata_RNA:0.0000010063)99:0.0062798424,CUC_Telfairia_occidentalis_WGS:0.0092115534)100:0.0326863792)95:0.0110607874,(CUC_Momordica_peteri:0.0146044052,CUC_Momordica_foetida_RNA:0.0215547265)100:0.0220168621)97:0.0056527751,(CUC_Siraitia_grosvenorii_1_RNA:0.0000010063,CUC_Siraitia_grosvenorii_WGS:0.0000010063)100:0.0253948756)97:0.0066801619)96:0.0277135441)82:0.0212073423,((CUC_Cyclantheropsis_parviflora:0.0036288267,CUC_Cyclantheropsis_parviflora_1_RNA:0.0090028478)100:0.0972283861,(CUC_Gerrardanthus_macrorhizus:0.0439337219,CUC_Gerrardanthus_macrorhizus_RNA:0.0063222063)99:0.0333888143)90:0.0268676258)65:0.0059811670,(CUC_Gynostemma_burmanicum:0.0196016966,CUC_Gynostemma_microspermum_GJ058_RNA:0.0053403612)100:0.0696697315)100:0.1319831828)66:0.0194131218,((COR_Coriaria_nepalensis:0.0173699735,COR_Coriaria_nepalensis_RNA:0.0196741460)100:0.1963796709,(CRN_Corynocarpus_cribbianus:0.0312276199,CRN_Corynocarpus_laevigatus_HS5848_WGS:0.0403225129)98:0.0607540969)82:0.0410698412)53:0.0195409214,TET_Tetrameles_nudiflora:0.1335234281)100:0.1870470313,ANI_Anisophyllea_purpurascens_GSK:0.0147578813)
(ANI_Anisophyllea_cinnamomoides:0.0123620786,(((BEG_Begonia_petasitifolia:0.1727143763,((COR_Coriaria_nepalensis:0.0000028973,COR_Coriaria_nepalensis_RNA:0.0027273235)100:0.1135313696,TET_Tetrameles_nudiflora:0.0752316991)67:0.0131052836)75:0.0457468039,(CRN_Corynocarpus_cribbianus:0.0979103284,(DAT_Datisca_cannabina:0.0288859288,(DAT_Datisca_glomerata_leaf_RNA:0.0000020555,DAT_Datisca_glomerata_WGS:0.0000010202)100:0.0135281208)100:0.1070634058)78:0.0301786357)91:0.0172276842,((((CUC_Actinostemma_biglandulosum:0.0000010202,CUC_Actinostemma_biglandulosum_RNA:0.0000010202)100:0.0646895880,((CUC_Cyclantheropsis_parviflora:0.0298046904,CUC_Cyclantheropsis_parviflora_1_RNA:0.0083214253)100:0.0641014543,(CUC_Gerrardanthus_macrorhizus:0.0232572240,CUC_Gerrardanthus_macrorhizus_RNA:0.0067306304)100:0.0655693866)74:0.0162977335)65:0.0055892751,((CUC_Baijiania_yunnanensis:0.0246646115,((((((((CUC_Benincasa_hispida:0.0058678813,CUC_Benincasa_hispida_RNA:0.0000010202)100:0.0169241340,((CUC_Cucumis_hystrix_RNA:0.0162003467,(CUC_Cucumis_melo_RNA:0.0000010202,CUC_Cucumis_melo_subsp_melo_WGS:0.0000010202)100:0.0168723276)95:0.0039969112,CUC_Cucumis_omissus_HS5733_WGS:0.0222955722)100:0.0145496176)50:0.0000024000,(CUC_Citrullus_amarus_WGS:0.0047868028,CUC_Citrullus_lanatus_1_WGS:0.0022509700)99:0.0115917656)67:0.0053030916,(CUC_Lagenaria_siceraria_GJ113_RNA:0.0053950310,CUC_Lagenaria_siceraria_var_siceraria_WGS:0.0000010202)96:0.0064795892)98:0.0232628160,(((CUC_Dendrosicyos_socotranus:0.0000010202,CUC_Dendrosicyos_socotranus_HS5731_WGS:0.0000010202)98:0.0061776114,(CUC_Apodanthera_mathewsii_HS5725_WGS:0.0076180517,CUC_Wilbrandia_hibiscoides_1_WGS:0.0206815087)83:0.0027136918)90:0.0075978256,CUC_Bambekea_racemosa_HS5726_WGS:0.0129447260)87:0.0042510972)59:0.0048213104,(CUC_Bryonia_marmorata:0.0544039829,(((CUC_Cionosicys_macranthus:0.0000010202,CUC_Cionosicys_macranthus_RNA:0.0118914602)100:0.0268586411,(CUC_Herpetospermum_pedunculosum:0.0000010202,CUC_Herpetospermum_pedunculosum_RNA:0.0000010202)100:0.0319307386)37:0.0000025841,(CUC_Trichosanthes_pilosa:0.0000010202,CUC_Trichosanthes_pilosa_1_RNA:0.0000010202)100:0.0166000019)66:0.0030442058)52:0.0018902591)78:0.0090068842,(CUC_Siraitia_grosvenorii_1_RNA:0.0000010202,CUC_Siraitia_grosvenorii_WGS:0.0000010202)100:0.0361093798)37:0.0023354738,((CUC_Momordica_peteri:0.0203154270,CUC_Momordica_foetida_RNA:0.0244384680)98:0.0281086458,((CUC_Telfairia_pedata:0.0000020784,CUC_Telfairia_pedata_RNA:0.0094350019)83:0.0093825672,CUC_Telfairia_occidentalis_WGS:0.0111203838)98:0.0133811643)42:0.0027467950)95:0.0089265116)94:0.0085080664,(CUC_Indofevillea_khasiana:0.0000010202,CUC_Indofevillea_khasiana_RNA:0.0023288712)99:0.0195584693)94:0.0201768310)68:0.0109347812,(CUC_Gynostemma_burmanicum:0.0029220994,CUC_Gynostemma_microspermum_GJ058_RNA:0.0000010202)100:0.0601766873)100:0.0903736845)100:0.1101888340,ANI_Anisophyllea_purpurascens_GSK:0.0000025488)
(ANI_Anisophyllea_cinnamomoides:0.0435315951,((BEG_Begonia_petasitifolia:0.1966521246,(((((CUC_Actinostemma_biglandulosum:0.0168201910,CUC_Actinostemma_biglandulosum_RNA:0.0000010042)100:0.0793577073,((CUC_Cyclantheropsis_parviflora:0.0066423501,CUC_Cyclantheropsis_parviflora_1_RNA:0.0162524681)100:0.0881363992,(CUC_Gerrardanthus_macrorhizus:0.0168217419,CUC_Gerrardanthus_macrorhizus_RNA:0.0188829143)99:0.0553864091)93:0.0107594820)63:0.0045657732,(((CUC_Baijiania_yunnanensis:0.0000010042,CUC_Baijiania_yunnanensis_RNA:0.0015549825)100:0.0267482301,(((((((((CUC_Benincasa_hispida:0.0149569652,CUC_Benincasa_hispida_RNA:0.0000026262)100:0.0262165514,(((CUC_Cucumis_hystrix_RNA:0.0027966502,CUC_Cucumis_hystrix_WGS:0.0220332823)100:0.0100020915,(CUC_Cucumis_melo_RNA:0.0000010042,CUC_Cucumis_melo_subsp_melo_WGS:0.0017736505)100:0.0107841149)99:0.0042282646,CUC_Cucumis_omissus_HS5733_WGS:0.0116089112)100:0.0140025563)73:0.0021339217,(((CUC_Lagenaria_siceraria_GJ113_RNA:0.0000026262,CUC_Lagenaria_siceraria_var_siceraria_WGS:0.0086171012)93:0.0129475501,CUC_Raphidiocystis_welwitschii_HS5553_WGS:0.0297488255)77:0.0022933237,(CUC_Citrullus_amarus_WGS:0.0025371716,CUC_Citrullus_lanatus_1_WGS:0.0034087297)100:0.0249084177)68:0.0019064452)100:0.0087867263,(CUC_Cionosicys_macranthus:0.0095030570,CUC_Cionosicys_macranthus_RNA:0.0000010042)100:0.0418417216)82:0.0015073774,(((CUC_Dendrosicyos_socotranus:0.0092490291,CUC_Dendrosicyos_socotranus_HS5731_WGS:0.0008920020)57:0.0083817134,(CUC_Apodanthera_mathewsii_HS5725_WGS:0.0324110317,CUC_Wilbrandia_hibiscoides_1_WGS:0.0063532235)56:0.0082115124)72:0.0018222160,CUC_Bambekea_racemosa_HS5726_WGS:0.0150162275)100:0.0149346049)94:0.0067892164,((CUC_Bryonia_marmorata:0.0309848286,CUC_Bryonia_dioica_RNA:0.0011861616)100:0.0605248882,(CUC_Herpetospermum_pedunculosum:0.0025062673,CUC_Herpetospermum_pedunculosum_RNA:0.0035645906)100:0.0303526928)78:0.0060273407)62:0.0043439326,(CUC_Trichosanthes_pilosa:0.0000010042,CUC_Trichosanthes_pilosa_1_RNA:0.0017016706)100:0.0312061018)99:0.0108179026,((CUC_Momordica_peteri:0.0655937500,CUC_Momordica_foetida_RNA:0.0238636605)100:0.0218075582,((CUC_Telfairia_pedata:0.0193866292,CUC_Telfairia_pedata_RNA:0.0000010042)100:0.0033876826,CUC_Telfairia_occidentalis_WGS:0.0117457396)100:0.0371591318)89:0.0083354376)100:0.0144093630,(CUC_Siraitia_grosvenorii_1_RNA:0.0000026262,CUC_Siraitia_grosvenorii_WGS:0.0106388423)100:0.0257819981)93:0.0069725879)88:0.0041475484,(CUC_Indofevillea_khasiana:0.0008413777,CUC_Indofevillea_khasiana_RNA:0.0025243838)100:0.0151912729)100:0.0283823941)64:0.0117313028,(CUC_Gynostemma_burmanicum:0.0045612167,CUC_Gynostemma_yixingense_WGS:0.0059098357)100:0.0654647301)100:0.0794608011,((DAT_Datisca_cannabina:0.0367171665,(DAT_Datisca_glomerata_leaf_RNA:0.0000010042,DAT_Datisca_glomerata_WGS:0.0000010042)100:0.0130197655)100:0.0889596148,TET_Tetrameles_nudiflora:0.1235833677)90:0.0128652939)76:0.0166197129)93:0.0145068623,((COR_Coriaria_nepalensis:0.0000010042,COR_Coriaria_nepalensis_RNA:0.0000010042)100:0.1545417005,(CRN_Corynocarpus_cribbianus:0.0499594620,CRN_Corynocarpus_laevigatus_HS5848_WGS:0.0539395115)100:0.2575256307)89:0.0263601668)100:0.1253651434,ANI_Anisophyllea_purpurascens_GSK:0.0590023913)
(ANI_Anisophyllea_cinnamomoides:0.0202803107,(((BEG_Begonia_petasitifolia:0.1400181387,(CRN_Corynocarpus_cribbianus:0.2145176805,CRN_Corynocarpus_laevigatus_HS5848_WGS:0.0881754197)100:0.0526251085)32:0.0129812707,(((COR_Coriaria_nepalensis:0.0000010061,COR_Coriaria_nepalensis_RNA:0.0017189400)100:0.1718154412,(DAT_Datisca_cannabina:0.0130039265,(DAT_Datisca_glomerata_leaf_RNA:0.0000010061,DAT_Datisca_glomerata_WGS:0.0050752816)100:0.0188111646)100:0.0808136083)41:0.0151016963,TET_Tetrameles_nudiflora:0.1143757418)38:0.0140411817)80:0.0230889438,((((CUC_Actinostemma_biglandulosum:0.0006214207,CUC_Actinostemma_biglandulosum_RNA:0.0019404333)100:0.0569070908,((CUC_Baijiania_yunnanensis:0.0051859333,CUC_Baijiania_yunnanensis_RNA:0.0009849245)100:0.0240964385,((((((((((((CUC_Benincasa_hispida:0.0000010061,CUC_Benincasa_hispida_RNA:0.0000010061)100:0.0187100665,(((CUC_Cucumis_hystrix_RNA:0.0000010061,CUC_Cucumis_hystrix_WGS:0.0000010061)100:0.0110956823,(CUC_Cucumis_melo_RNA:0.0000010061,CUC_Cucumis_melo_subsp_melo_WGS:0.0008573580)100:0.0161569287)100:0.0090671246,CUC_Cucumis_omissus_HS5733_WGS:0.0093077497)100:0.0135709636)82:0.0019518396,CUC_Raphidiocystis_welwitschii_HS5553_WGS:0.0184740192)85:0.0009272310,((CUC_Lagenaria_siceraria_GJ113_RNA:0.0000010061,CUC_Lagenaria_siceraria_var_siceraria_WGS:0.0000010061)100:0.0126509519,(CUC_Citrullus_amarus_WGS:0.0008121606,CUC_Citrullus_lanatus_1_WGS:0.0017488905)100:0.0113726044)89:0.0013235961)100:0.0125959401,(((CUC_Dendrosicyos_socotranus:0.0000010061,CUC_Dendrosicyos_socotranus_HS5731_WGS:0.0000010061)100:0.0143980263,CUC_Apodanthera_mathewsii_HS5725_WGS:0.0133517412)100:0.0097616879,CUC_Bambekea_racemosa_HS5726_WGS:0.0142147039)100:0.0056982959)96:0.0036837429,((CUC_Cionosicys_macranthus:0.0000010061,CUC_Cionosicys_macranthus_RNA:0.0000010061)100:0.0286711579,(CUC_Trichosanthes_pilosa:0.0055708103,CUC_Trichosanthes_pilosa_1_RNA:0.0019000605)100:0.0169722969)83:0.0050760545)78:0.0027798735,(CUC_Bryonia_marmorata:0.0018021968,CUC_Bryonia_dioica_RNA:0.0016198647)100:0.0425891743)81:0.0019108594,(CUC_Herpetospermum_pedunculosum:0.0018284909,CUC_Herpetospermum_pedunculosum_RNA:0.0000010061)100:0.0256776422)99:0.0088008329,((CUC_Telfairia_pedata:0.0008493274,CUC_Telfairia_pedata_RNA:0.0000010061)100:0.0069941150,CUC_Telfairia_occidentalis_WGS:0.0042401464)100:0.0269315808)99:0.0134562745,(CUC_Momordica_peteri:0.0233867522,(CUC_Momordica_foetida_GSK:0.0008583373,CUC_Momordica_foetida_RNA:0.0000010061)100:0.0226143781)100:0.0235994448)89:0.0067098880,(CUC_Siraitia_grosvenorii_1_RNA:0.0009374666,CUC_Siraitia_grosvenorii_WGS:0.0009907134)100:0.0343005219)51:0.0022419139,(CUC_Indofevillea_khasiana:0.0006590119,CUC_Indofevillea_khasiana_RNA:0.0019059379)100:0.0198202290)85:0.0050166920)100:0.0223249946)51:0.0031873132,(((CUC_Cyclantheropsis_parviflora:0.0079050803,CUC_Cyclantheropsis_parviflora_1_RNA:0.0041015919)100:0.0494420675,CUC_Fevillea_pedatifolia_GSK:0.1583613283)99:0.0250169387,(CUC_Gerrardanthus_macrorhizus:0.0140916063,CUC_Gerrardanthus_macrorhizus_RNA:0.0464397514)100:0.0382496417)72:0.0069660039)59:0.0059993694,(((CUC_Gynostemma_burmanicum:0.0000010061,CUC_Gynostemma_microspermum_GSK:0.0036289866)48:0.0000010061,CUC_Gynostemma_microspermum_GJ058_RNA:0.0050966381)90:0.0010346197,CUC_Gynostemma_yixingense_WGS:0.0141226592)100:0.0284051006)100:0.0697098632)100:0.0878359787,ANI_Anisophyllea_purpurascens_GSK:0.0087661398)
(ANI_Anisophyllea_cinnamomoides:0.0000009994,((BEG_Begonia_petasitifolia:0.1297559476,TET_Tetrameles_nudiflora:0.0805377029)86:0.0118328427,(((COR_Coriaria_nepalensis:0.0138248196,COR_Coriaria_nepalensis_RNA:0.0136376312)100:0.0616265465,((((CUC_Actinostemma_biglandulosum:0.0023585239,CUC_Actinostemma_biglandulosum_RNA:0.0000009994)100:0.0592113284,(((CUC_Baijiania_yunnanensis:0.0060734590,CUC_Baijiania_yunnanensis_RNA:0.0000009994)100:0.0266713064,(CUC_Indofevillea_khasiana:0.0062776730,CUC_Indofevillea_khasiana_RNA:0.0018291356)100:0.0164338337)86:0.0026891700,(((((((((CUC_Benincasa_hispida:0.0241007878,CUC_Benincasa_hispida_RNA:0.0000009994)100:0.0315827419,(CUC_Lagenaria_siceraria_GJ113_RNA:0.0000009994,CUC_Lagenaria_siceraria_var_siceraria_WGS:0.0000009994)99:0.0122313820)73:0.0066976488,(CUC_Citrullus_amarus_WGS:0.0000009994,CUC_Citrullus_lanatus_1_WGS:0.0000009994)100:0.0216094654)80:0.0073342647,(((CUC_Cucumis_hystrix_RNA:0.0000009994,CUC_Cucumis_hystrix_WGS:0.0000009994)100:0.0140582198,(CUC_Cucumis_melo_RNA:0.0000009994,CUC_Cucumis_melo_subsp_melo_WGS:0.0000009994)100:0.0129270679)100:0.0116983444,CUC_Cucumis_omissus_HS5733_WGS:0.0127104109)100:0.0179232184)100:0.0203458942,(((CUC_Cionosicys_macranthus:0.0112120881,CUC_Cionosicys_macranthus_RNA:0.0209003582)99:0.0131054702,(CUC_Herpetospermum_pedunculosum:0.0065575415,CUC_Herpetospermum_pedunculosum_RNA:0.0078118748)100:0.0230856525)59:0.0021909076,(CUC_Trichosanthes_pilosa:0.0148607788,CUC_Trichosanthes_pilosa_1_RNA:0.0026485275)97:0.0087035369)86:0.0054431672)51:0.0057241807,((CUC_Momordica_peteri:0.0209715857,CUC_Momordica_foetida_RNA:0.0206135472)61:0.0123727652,(CUC_Telfairia_pedata:0.0020216008,((CUC_Telfairia_occidentalis_RNA:0.0000009994,CUC_Telfairia_occidentalis_WGS:0.0061086367)94:0.0039875070,CUC_Telfairia_pedata_RNA:0.0000009994)52:0.0000009994)100:0.0291719911)54:0.0075464519)19:0.0026378392,(CUC_Bryonia_marmorata:0.0043699795,CUC_Bryonia_dioica_RNA:0.0017853177)100:0.0456132264)43:0.0037155778,((CUC_Dendrosicyos_socotranus:0.0000022367,CUC_Dendrosicyos_socotranus_HS5731_WGS:0.1142475255)59:0.0115497851,(CUC_Apodanthera_mathewsii_HS5725_WGS:0.0000009994,CUC_Bambekea_racemosa_HS5726_WGS:0.0066275950)72:0.0116744440)51:0.0171604077)84:0.0035625310,(CUC_Siraitia_grosvenorii_1_RNA:0.0000009994,CUC_Siraitia_grosvenorii_WGS:0.0040344968)100:0.0254428939)90:0.0066664410)95:0.0110479694)78:0.0108888909,((CUC_Cyclantheropsis_parviflora:0.0000022361,CUC_Cyclantheropsis_parviflora_1_RNA:0.0149377755)100:0.0550704525,(CUC_Gerrardanthus_macrorhizus:0.0116427095,CUC_Gerrardanthus_macrorhizus_RNA:0.0074322136)100:0.0282837323)95:0.0266162746)75:0.0056413478,((CUC_Gynostemma_burmanicum:0.0080553561,CUC_Gynostemma_microspermum_GJ058_RNA:0.0048403476)98:0.0046924477,CUC_Gynostemma_yixingense_WGS:0.0136616607)99:0.0371598555)100:0.0738673590)84:0.0207566654,(CRN_Corynocarpus_cribbianus:0.0812351104,((DAT_Datisca_cannabina:0.0297965647,DAT_Datisca_glomerata_WGS:0.0388227348)90:0.0020934687,DAT_Datisca_glomerata_leaf_RNA:0.0129814845)100:0.0629715299)77:0.0116999250)64:0.0032373832)100:0.1548991636,ANI_Anisophyllea_purpurascens_GSK:0.0000009994)
(BEG_Begonia_petasitifolia:0.0112706087,(((((COR_Coriaria_nepalensis:0.0000010050,COR_Coriaria_nepalensis_RNA:0.0000010050)100:0.1353091655,CRN_Corynocarpus_laevigatus_HS5848_WGS:0.0629706630)60:0.0304642403,((CRN_Corynocarpus_cribbianus:0.1642283171,ANI_Anisophyllea_purpurascens_GSK:0.2233651786)41:0.0245759598,TET_Tetrameles_nudiflora:0.1019422685)44:0.0241897106)86:0.0452197179,(((CUC_Actinostemma_biglandulosum:0.0176117590,CUC_Actinostemma_biglandulosum_RNA:0.0000010050)100:0.0971397316,((((CUC_Baijiania_yunnanensis:0.0000010050,CUC_Baijiania_yunnanensis_RNA:0.0106100695)100:0.0433353735,(((((((((CUC_Benincasa_hispida:0.0000010050,CUC_Benincasa_hispida_RNA:0.0000010050)82:0.0000022326,CUC_Trichosanthes_pilosa:0.0174600327)75:0.0322444244,(CUC_Apodanthera_mathewsii_HS5725_WGS:0.0088979539,CUC_Wilbrandia_hibiscoides_1_WGS:0.0061269696)95:0.0033522416)40:0.0059150636,((((CUC_Cionosicys_macranthus:0.0000010050,CUC_Cionosicys_macranthus_RNA:0.0000010050)100:0.0460895006,((CUC_Dendrosicyos_socotranus:0.0000010050,CUC_Dendrosicyos_socotranus_HS5731_WGS:0.0033856947)100:0.0232988482,((CUC_Cucumis_hystrix_RNA:0.0000010050,CUC_Cucumis_hystrix_WGS:0.0000010050)100:0.0212164146,(CUC_Cucumis_melo_RNA:0.0000010050,CUC_Cucumis_melo_subsp_melo_WGS:0.0000010050)100:0.0086080057)85:0.0257412830)66:0.0075024697)32:0.0000020249,((CUC_Lagenaria_siceraria_GJ113_RNA:0.0033929173,CUC_Lagenaria_siceraria_var_siceraria_WGS:0.0000010050)96:0.0034847883,(CUC_Citrullus_amarus_WGS:0.0030199503,CUC_Citrullus_lanatus_1_WGS:0.0000020426)100:0.0154848664)97:0.0103112480)37:0.0000028745,(CUC_Bambekea_racemosa_HS5726_WGS:0.0103692380,CUC_Raphidiocystis_welwitschii_HS5553_WGS:0.0147157582)79:0.0032301631)59:0.0020230392)44:0.0060960773,((CUC_Bryonia_marmorata:0.0000010050,CUC_Bryonia_dioica_RNA:0.0000010050)99:0.0378063755,(CUC_Herpetospermum_pedunculosum:0.0000010050,CUC_Herpetospermum_pedunculosum_RNA:0.0000010050)100:0.0365233342)93:0.0143587765)59:0.0000020772,CUC_Trichosanthes_pilosa_1_RNA:0.0305988254)81:0.0209596028,((CUC_Telfairia_pedata:0.0000010050,CUC_Telfairia_pedata_RNA:0.0000010050)100:0.0107383057,((CUC_Telfairia_occidentalis_RNA:0.0000025080,CUC_Cucumis_omissus_HS5733_WGS:0.0000010050)85:0.0072615074,CUC_Telfairia_occidentalis_WGS:0.0056817184)82:0.0050894998)85:0.0486623303)96:0.0307043265,(CUC_Momordica_peteri:0.0572397662,CUC_Momordica_foetida_RNA:0.0325661641)86:0.0237309322)94:0.0269656586,CUC_Siraitia_grosvenorii_WGS:0.0288083566)94:0.0209541865)79:0.0095584621,(CUC_Indofevillea_khasiana:0.0030018491,CUC_Indofevillea_khasiana_RNA:0.0000010050)99:0.0185871114)93:0.0246083930,(CUC_Gerrardanthus_macrorhizus:0.0160704307,CUC_Gerrardanthus_macrorhizus_RNA:0.0269013100)100:0.0451199439)79:0.0113442515)29:0.0039478935,((CUC_Cyclantheropsis_parviflora:0.0359113528,CUC_Cyclantheropsis_parviflora_1_RNA:0.0000010050)99:0.1029098568,((CUC_Gynostemma_burmanicum:0.0000010050,CUC_Gynostemma_microspermum_GJ058_RNA:0.0087894549)60:0.0000010050,CUC_Gynostemma_yixingense_WGS:0.0389789594)100:0.1122032435)64:0.0122127658)100:0.0809900850)84:0.0145391302,(DAT_Datisca_cannabina:0.0300265498,DAT_Datisca_glomerata_leaf_RNA:0.0094197341)100:0.0800786541)100:0.2389483242,BEG_Begonia_coptidifolia_WGS:0.0623188261)
(ANI_Anisophyllea_cinnamomoides:0.0202557123,(((BEG_Begonia_petasitifolia:0.1766177336,(CRN_Corynocarpus_cribbianus:0.2326759390,((DAT_Datisca_cannabina:0.0197063499,DAT_Datisca_glomerata_leaf_RNA:0.0159623859)98:0.0442737245,TET_Tetrameles_nudiflora:0.1122458900)16:0.0000020642)40:0.0142395057)85:0.0220640144,(((((CUC_Actinostemma_biglandulosum:0.0160155515,CUC_Actinostemma_biglandulosum_RNA:0.0000010217)100:0.0580316556,((CUC_Baijiania_yunnanensis:0.0038692275,CUC_Baijiania_yunnanensis_RNA:0.0000010217)100:0.0284632015,((((((((((CUC_Benincasa_hispida:0.0033473192,CUC_Benincasa_hispida_RNA:0.0000023816)100:0.0219915585,((CUC_Cucumis_hystrix_RNA:0.0146806775,CUC_Cucumis_omissus_HS5733_WGS:0.0108017248)99:0.0039345448,(CUC_Cucumis_melo_RNA:0.0000010217,CUC_Cucumis_melo_subsp_melo_WGS:0.0085660595)100:0.0073098622)100:0.0128769658)97:0.0037076152,((CUC_Lagenaria_siceraria_GJ113_RNA:0.0000025819,(CUC_Lagenaria_siceraria_var_siceraria_WGS:0.0049727746,CUC_Raphidiocystis_welwitschii_HS5553_WGS:0.0377695107)59:0.0000029041)83:0.0090367264,(CUC_Citrullus_amarus_WGS:0.0026500581,CUC_Citrullus_lanatus_1_WGS:0.0022441708)100:0.0208178452)93:0.0057768660)100:0.0171997614,(((CUC_Dendrosicyos_socotranus:0.0000010217,CUC_Dendrosicyos_socotranus_HS5731_WGS:0.0000010217)98:0.0031175218,CUC_Bambekea_racemosa_HS5726_WGS:0.0167365059)90:0.0033787525,(CUC_Apodanthera_mathewsii_HS5725_WGS:0.0055353009,CUC_Wilbrandia_hibiscoides_1_WGS:0.0061605260)99:0.0080573715)92:0.0069835448)99:0.0101842808,CUC_Herpetospermum_pedunculosum_RNA:0.0173334053)85:0.0084024053,((CUC_Telfairia_pedata:0.0050454408,CUC_Telfairia_occidentalis_WGS:0.0292034006)77:0.0041069237,CUC_Telfairia_pedata_RNA:0.0009826517)100:0.0601606498)58:0.0031670496,((CUC_Cionosicys_macranthus:0.0000010217,CUC_Cionosicys_macranthus_RNA:0.0000010217)100:0.0231656378,(CUC_Trichosanthes_pilosa:0.0008428631,CUC_Trichosanthes_pilosa_1_RNA:0.0040855501)100:0.0152213659)81:0.0061217992)38:0.0023256367,(((CUC_Bryonia_marmorata:0.0200457640,CUC_Momordica_peteri:0.0910253916)100:0.0975325404,CUC_Herpetospermum_pedunculosum:0.0000010217)88:0.0072261743,CUC_Momordica_foetida_RNA:0.0289264400)75:0.0130482145)35:0.0004831449,CUC_Siraitia_grosvenorii_WGS:0.0317150224)92:0.0109527269,(CUC_Indofevillea_khasiana:0.0038567865,CUC_Indofevillea_khasiana_RNA:0.0000010217)100:0.0217864306)83:0.0019473399)98:0.0244059122)90:0.0086369607,(CUC_Gynostemma_burmanicum:0.0039015922,CUC_Gynostemma_microspermum_GJ058_RNA:0.0055281922)100:0.0699361698)49:0.0051250260,(CUC_Gerrardanthus_macrorhizus:0.0153656305,CUC_Gerrardanthus_macrorhizus_RNA:0.0110120789)100:0.0448676826)63:0.0095033452,(CUC_Cyclantheropsis_parviflora:0.0047086989,CUC_Cyclantheropsis_parviflora_1_RNA:0.0000010217)100:0.0584507711)100:0.0854659341)63:0.0153249343,(COR_Coriaria_nepalensis:0.0000010217,COR_Coriaria_nepalensis_RNA:0.0000010217)100:0.1847538376)100:0.1493300806,ANI_Anisophyllea_purpurascens_GSK:0.0086003241)
(ANI_Anisophyllea_cinnamomoides:0.0202353612,(((BEG_Begonia_petasitifolia:0.1603734068,(((DAT_Datisca_cannabina:0.0389191503,DAT_Datisca_glomerata_leaf_RNA:0.0032776237)73:0.0057935161,DAT_Datisca_glomerata_WGS:0.0210240869)100:0.0763075180,TET_Tetrameles_nudiflora:0.1062462635)64:0.0115299132)99:0.0193293455,(((CUC_Actinostemma_biglandulosum:0.0000021323,CUC_Actinostemma_biglandulosum_RNA:0.0008101642)100:0.0703075996,((((CUC_Baijiania_yunnanensis:0.0000010071,CUC_Baijiania_yunnanensis_HS2656_GSK:0.0078624996)100:0.0141943954,CUC_Baijiania_yunnanensis_RNA:0.0080143266)100:0.0157908334,(CUC_Indofevillea_khasiana:0.0090455505,CUC_Indofevillea_khasiana_RNA:0.0000010071)100:0.0138541805)83:0.0031464310,((((((((CUC_Benincasa_hispida:0.0008074293,CUC_Benincasa_hispida_RNA:0.0000010071)100:0.0208139529,((CUC_Lagenaria_siceraria_GJ113_RNA:0.0000010071,CUC_Lagenaria_siceraria_var_siceraria_WGS:0.0012094907)100:0.0073036775,(CUC_Citrullus_amarus_WGS:0.0033950321,CUC_Citrullus_lanatus_1_WGS:0.0050144689)100:0.0081801186)100:0.0081634059)87:0.0015496710,((CUC_Cucumis_hystrix_RNA:0.0000010071,CUC_Cucumis_hystrix_WGS:0.0016697480)100:0.0097670176,((CUC_Cucumis_melo_RNA:0.0000010071,CUC_Cucumis_melo_subsp_melo_WGS:0.0031706632)100:0.0114088814,CUC_Cucumis_omissus_HS5733_WGS:0.0116773099)80:0.0014211441)100:0.0340490703)97:0.0034233900,(CUC_Cionosicys_macranthus:0.0008405550,CUC_Cionosicys_macranthus_RNA:0.0000010071)100:0.0278906184)100:0.0137190692,((((CUC_Bryonia_marmorata:0.0175619357,CUC_Bryonia_dioica_RNA:0.0017085092)100:0.0381289258,(CUC_Herpetospermum_pedunculosum:0.0103065496,CUC_Herpetospermum_pedunculosum_RNA:0.0000021343)100:0.0129428307)90:0.0054537529,(((CUC_Dendrosicyos_socotranus:0.0007708329,CUC_Dendrosicyos_socotranus_HS5731_WGS:0.0000010071)100:0.0139064552,(CUC_Apodanthera_mathewsii_HS5725_WGS:0.0053497450,CUC_Wilbrandia_hibiscoides_1_WGS:0.0091601714)100:0.0101591149)97:0.0049052875,CUC_Bambekea_racemosa_HS5726_WGS:0.0099996428)99:0.0075507343)77:0.0010301620,(CUC_Trichosanthes_pilosa:0.0133506170,CUC_Trichosanthes_pilosa_1_RNA:0.0005043374)100:0.0223952813)97:0.0048325458)100:0.0075449676,((CUC_Telfairia_pedata:0.0021157722,CUC_Telfairia_pedata_RNA:0.0071223581)73:0.0115213334,CUC_Telfairia_occidentalis_WGS:0.0150901224)100:0.0307486232)93:0.0051971156,(CUC_Momordica_peteri:0.0265384287,(CUC_Momordica_foetida_GSK:0.0042079192,CUC_Momordica_foetida_RNA:0.0007908014)100:0.0256947869)93:0.0160059963)87:0.0025226306,(CUC_Siraitia_grosvenorii_1_RNA:0.0027614693,CUC_Siraitia_grosvenorii_WGS:0.0002233248)100:0.0239474137)91:0.0040923750)100:0.0250689862)95:0.0060954117,((CUC_Cyclantheropsis_parviflora:0.0016633552,CUC_Cyclantheropsis_parviflora_1_RNA:0.0010176510)100:0.0950888914,((CUC_Gerrardanthus_macrorhizus:0.0075489869,CUC_Gerrardanthus_macrorhizus_RNA:0.0139425218)100:0.0533826285,((CUC_Gynostemma_burmanicum:0.0011033473,CUC_Gynostemma_microspermum_GJ058_RNA:0.0031960090)97:0.0031101620,CUC_Gynostemma_yixingense_WGS:0.0042856935)100:0.0490065593)80:0.0044504487)77:0.0042227487)100:0.1189274008)95:0.0131049584,((COR_Coriaria_nepalensis:0.0017889772,COR_Coriaria_nepalensis_RNA:0.0000010071)100:0.1109780370,(CRN_Corynocarpus_cribbianus:0.0105233210,CRN_Corynocarpus_laevigatus_HS5848_WGS:0.0053945196)100:0.1182937539)91:0.0129367144)100:0.1448008779,ANI_Anisophyllea_purpurascens_GSK:0.0237293558)
(ANI_Anisophyllea_cinnamomoides:0.0130859037,(((BEG_Begonia_petasitifolia:0.1633537326,(DAT_Datisca_cannabina:0.0165308565,(DAT_Datisca_glomerata_leaf_RNA:0.0000009989,DAT_Datisca_glomerata_WGS:0.0000009989)100:0.0107079821)100:0.1050823724)72:0.0168060565,TET_Tetrameles_nudiflora:0.1116548108)89:0.0103781078,((((COR_Coriaria_nepalensis:0.0000009989,COR_Coriaria_nepalensis_RNA:0.0000009989)100:0.1297318087,CRN_Corynocarpus_laevigatus_HS5848_WGS:0.0997456023)78:0.0203131926,CRN_Corynocarpus_cribbianus:0.1343954709)79:0.0085637573,(((CUC_Actinostemma_biglandulosum:0.0000009989,CUC_Actinostemma_biglandulosum_RNA:0.0000009989)100:0.0741876122,((((CUC_Baijiania_yunnanensis:0.0000009989,CUC_Baijiania_yunnanensis_RNA:0.0012817608)100:0.0234979474,(CUC_Indofevillea_khasiana:0.0036439901,CUC_Indofevillea_khasiana_RNA:0.0000009989)100:0.0207723912)52:0.0015078090,(((((((((((((CUC_Benincasa_hispida:0.0000009989,CUC_Benincasa_hispida_RNA:0.0008171697)100:0.0170406859,(CUC_Citrullus_amarus_WGS:0.0016084961,CUC_Citrullus_lanatus_1_WGS:0.0032093476)100:0.0124152357)69:0.0013919267,(CUC_Lagenaria_siceraria_GJ113_RNA:0.0007802386,CUC_Lagenaria_siceraria_var_siceraria_WGS:0.0000009989)100:0.0094973319)66:0.0010626520,CUC_Raphidiocystis_welwitschii_HS5553_WGS:0.0289878449)59:0.0019555258,(((CUC_Cucumis_hystrix_RNA:0.0009447569,CUC_Cucumis_hystrix_WGS:0.0000009989)98:0.0101509280,CUC_Cucumis_omissus_HS5733_WGS:0.0048115904)92:0.0049898017,(CUC_Cucumis_melo_RNA:0.0000009989,CUC_Cucumis_melo_subsp_melo_WGS:0.0000009989)100:0.0171717032)95:0.0226545814)61:0.0061967309,CUC_Lemurosicyos_variegata_HS0262_WGS:0.0104698486)97:0.0089750056,((CUC_Cionosicys_macranthus:0.0000009989,CUC_Cionosicys_macranthus_HS2657_GSK:0.0026933686)99:0.0008929228,CUC_Cionosicys_macranthus_RNA:0.0000009989)100:0.0281381811)83:0.0032911198,(((CUC_Dendrosicyos_socotranus:0.0000009989,CUC_Dendrosicyos_socotranus_HS5731_WGS:0.0000009989)100:0.0169773066,(CUC_Apodanthera_mathewsii_HS5725_WGS:0.0091402154,CUC_Wilbrandia_hibiscoides_1_WGS:0.0165792582)100:0.0066371511)100:0.0065632026,CUC_Bambekea_racemosa_HS5726_WGS:0.0689775859)99:0.0092008877)100:0.0065098053,(CUC_Bryonia_marmorata:0.0036434863,CUC_Bryonia_dioica_RNA:0.0006645656)100:0.0318817129)91:0.0015626263,(CUC_Trichosanthes_pilosa:0.0309864788,CUC_Trichosanthes_pilosa_1_RNA:0.0035296789)100:0.0224080516)99:0.0068841291,(CUC_Herpetospermum_pedunculosum:0.0012077462,CUC_Herpetospermum_pedunculosum_RNA:0.0027894634)100:0.0349230375)100:0.0095420825,((CUC_Momordica_peteri:0.0224648585,(CUC_Momordica_foetida_GSK:0.0023645818,CUC_Momordica_foetida_RNA:0.0031531595)100:0.0135174704)100:0.0158300852,((CUC_Telfairia_pedata:0.0018479024,CUC_Telfairia_pedata_RNA:0.0037035832)97:0.0010601445,CUC_Telfairia_occidentalis_WGS:0.0110895564)100:0.0302324110)65:0.0022841792)100:0.0158269711,(CUC_Siraitia_grosvenorii_1_RNA:0.0000009989,CUC_Siraitia_grosvenorii_WGS:0.0000009989)100:0.0379466684)60:0.0031071341)100:0.0253160229,((CUC_Gynostemma_burmanicum:0.0000026914,CUC_Gynostemma_microspermum_GSK:0.0319174668)100:0.0031059300,CUC_Gynostemma_microspermum_GJ058_RNA:0.0000028563)100:0.0545247780)84:0.0047782654)92:0.0085716998,(((CUC_Cyclantheropsis_parviflora:0.0063027488,CUC_Cyclantheropsis_parviflora_1_RNA:0.0062468400)100:0.0636035259,(CUC_Fevillea_pedatifolia_GSK:0.0108725533,CUC_Fevillea_cordifolia_WGS:0.0040366487)100:0.0463306109)97:0.0085790835,(CUC_Gerrardanthus_macrorhizus:0.0047260918,CUC_Gerrardanthus_macrorhizus_RNA:0.0129662490)100:0.0463383568)89:0.0103330430)100:0.1218388194)77:0.0077745563)100:0.1589436304,ANI_Anisophyllea_purpurascens_GSK:0.0111039541)
(ANI_Anisophyllea_cinnamomoides:0.0153231277,(((BEG_Begonia_petasitifolia:0.1584666969,TET_Tetrameles_nudiflora:0.0979223637)47:0.0107995642,CRN_Corynocarpus_cribbianus:0.0811253298)54:0.0170575800,(((COR_Coriaria_nepalensis:0.0000024088,COR_Coriaria_nepalensis_RNA:0.0022409529)100:0.1270298042,((CUC_Actinostemma_biglandulosum:0.0012744411,CUC_Actinostemma_biglandulosum_RNA:0.0015927518)100:0.0831207573,(((((CUC_Baijiania_yunnanensis:0.0000010002,CUC_Baijiania_yunnanensis_RNA:0.0000010002)100:0.0231739416,(CUC_Indofevillea_khasiana:0.0000010002,CUC_Indofevillea_khasiana_RNA:0.0000010002)100:0.0296180464)68:0.0040954443,((CUC_Momordica_peteri:0.0321473986,(CUC_Momordica_foetida_GSK:0.0000026197,CUC_Momordica_foetida_RNA:0.0028445360)100:0.0200620119)99:0.0123393561,(CUC_Siraitia_grosvenorii_1_RNA:0.0000010002,CUC_Siraitia_grosvenorii_WGS:0.0000010002)100:0.0335662818)51:0.0042810986)41:0.0024314006,((((((((CUC_Benincasa_hispida:0.0039393276,CUC_Benincasa_hispida_RNA:0.0012240730)100:0.0220733424,(CUC_Lagenaria_siceraria_GJ113_RNA:0.0017513165,CUC_Lagenaria_siceraria_var_siceraria_WGS:0.0000010002)100:0.0181541379)87:0.0018320082,(((CUC_Cucumis_hystrix_RNA:0.0000010002,CUC_Cucumis_hystrix_WGS:0.0037360294)100:0.0133111365,(CUC_Cucumis_melo_RNA:0.0026841869,CUC_Cucumis_melo_subsp_melo_WGS:0.0024345726)100:0.0134789729)99:0.0072530226,CUC_Cucumis_omissus_HS5733_WGS:0.0082826723)100:0.0176454992)62:0.0009560044,(CUC_Citrullus_amarus_WGS:0.0008340060,CUC_Citrullus_lanatus_1_WGS:0.0044035363)100:0.0135114741)100:0.0085584884,(CUC_Cionosicys_macranthus:0.0000010002,CUC_Cionosicys_macranthus_RNA:0.0017455857)100:0.0261248853)98:0.0056385339,(((CUC_Dendrosicyos_socotranus:0.0000010002,CUC_Dendrosicyos_socotranus_HS5731_WGS:0.0000010002)100:0.0106751743,(CUC_Apodanthera_mathewsii_HS5725_WGS:0.0089375858,CUC_Wilbrandia_hibiscoides_1_WGS:0.0103517876)100:0.0077260935)100:0.0098529528,CUC_Bambekea_racemosa_HS5726_WGS:0.0140173846)99:0.0091356086)100:0.0091899691,(((CUC_Bryonia_marmorata:0.0008432362,CUC_Bryonia_dioica_RNA:0.0017858905)100:0.0313021361,(CUC_Herpetospermum_pedunculosum:0.0044140270,CUC_Herpetospermum_pedunculosum_RNA:0.0044155940)100:0.0200383108)60:0.0000026020,(CUC_Trichosanthes_pilosa:0.0054650994,CUC_Trichosanthes_pilosa_1_RNA:0.0075664195)100:0.0149657428)86:0.0027446649)100:0.0108050004,(CUC_Telfairia_pedata:0.0008596737,(CUC_Telfairia_pedata_RNA:0.0000021962,CUC_Telfairia_occidentalis_WGS:0.0762464637)79:0.0026440129)100:0.0354549394)80:0.0066527091)100:0.0353398867,((((CUC_Cyclantheropsis_parviflora:0.0165202035,CUC_Cyclantheropsis_parviflora_1_RNA:0.0061767184)100:0.0725147285,CUC_Fevillea_pedatifolia_GSK:0.1172796565)94:0.0209057739,((CUC_Gynostemma_burmanicum:0.0000027531,CUC_Gynostemma_microspermum_GJ058_RNA:0.0053052395)100:0.0105383251,CUC_Gynostemma_yixingense_WGS:0.0106029761)100:0.0680199922)68:0.0030120868,(CUC_Gerrardanthus_macrorhizus:0.0091178782,CUC_Gerrardanthus_macrorhizus_RNA:0.0224811720)100:0.0516190357)44:0.0087711724)64:0.0032627363)100:0.0906290803)73:0.0114028426,(DAT_Datisca_cannabina:0.0113727912,DAT_Datisca_glomerata_leaf_RNA:0.0550821851)100:0.0876164765)52:0.0094996983)100:0.1508189513,ANI_Anisophyllea_purpurascens_GSK:0.0360931446)
(ANI_Anisophyllea_cinnamomoides:0.0106724972,((((((((((((((BEG_Begonia_petasitifolia:0.1566234316,CUC_Gerrardanthus_macrorhizus:0.0343012966)81:0.0247921809,(CUC_Cyclantheropsis_parviflora:0.0697790799,CUC_Momordica_peteri:0.0625892811)60:0.0208682062)25:0.0000020297,((CUC_Actinostemma_biglandulosum:0.0728359152,CUC_Cionosicys_macranthus:0.0339684528)56:0.0110509035,(CUC_Gynostemma_burmanicum:0.0232770289,(CUC_Indofevillea_khasiana:0.0000023469,(CUC_Momordica_foetida_GSK:0.0074154163,CUC_Momordica_foetida_RNA:0.0051104575)99:0.0538823849)97:0.0193056239)36:0.0000022939)58:0.0196531044)22:0.0088615021,CUC_Trichosanthes_pilosa:0.0096625552)50:0.0105257342,(CUC_Telfairia_pedata_RNA:0.0067494002,CUC_Telfairia_occidentalis_WGS:0.0000021995)94:0.0137949146)30:0.0055897785,(((((CUC_Baijiania_yunnanensis:0.0216773770,CUC_Herpetospermum_pedunculosum:0.0104889043)28:0.0000023134,(CUC_Dendrosicyos_socotranus:0.0325533891,CUC_Apodanthera_mathewsii_HS5725_WGS:0.0000022699)99:0.0163065687)79:0.0153770645,CUC_Dendrosicyos_socotranus_HS5731_WGS:0.0273668578)59:0.0170252633,CUC_Trichosanthes_pilosa_1_RNA:0.0308732995)37:0.0000020388,(((((((((CUC_Benincasa_hispida:0.0105151303,CUC_Lagenaria_siceraria_var_siceraria_WGS:0.0121717482)50:0.0000021601,CUC_Cucumis_hystrix_WGS:0.0106981595)72:0.0000025208,CUC_Citrullus_lanatus_1_WGS:0.0000021899)78:0.0051003011,CUC_Cucumis_melo_subsp_melo_WGS:0.0000022546)76:0.0122245885,CUC_Cucumis_omissus_HS5733_WGS:0.0180390228)80:0.0251667063,CUC_Citrullus_amarus_WGS:0.0073322850)80:0.0151872117,(CUC_Benincasa_hispida_RNA:0.0573879361,CUC_Lagenaria_siceraria_GJ113_RNA:0.0043798683)90:0.0132853147)81:0.0037103674,CUC_Raphidiocystis_welwitschii_HS5553_WGS:0.0344642044)83:0.0049444017,CUC_Bryonia_dioica_RNA:0.0470848702)73:0.0035764809)49:0.0064509959)64:0.0163262540,((((((CUC_Actinostemma_biglandulosum_RNA:0.0809792849,CRN_Corynocarpus_laevigatus_HS5848_WGS:0.1993676952)50:0.0189134829,DAT_Datisca_glomerata_leaf_RNA:0.1860429726)41:0.0050488772,CUC_Indofevillea_khasiana_RNA:0.0380557592)43:0.0274503747,(CUC_Baijiania_yunnanensis_RNA:0.0285617860,(CUC_Cyclantheropsis_parviflora_1_RNA:0.1266542858,CUC_Gerrardanthus_macrorhizus_RNA:0.1013009574)41:0.0182999572)37:0.0084670070)60:0.0170134280,(CUC_Siraitia_grosvenorii_1_RNA:0.0000024293,CUC_Siraitia_grosvenorii_WGS:0.0000026259)98:0.0146610786)63:0.0474368037,CUC_Gynostemma_yixingense_WGS:0.1746339184)38:0.0000023213)71:0.0489003876,CUC_Bryonia_marmorata:0.0000022272)78:0.1280274956,CUC_Telfairia_pedata:0.0210001048)49:0.0024395338,CUC_Cucumis_melo_RNA:0.0370224884)46:0.0017677897,CUC_Gynostemma_microspermum_GJ058_RNA:0.0438900098)91:0.0944253921,DAT_Datisca_cannabina:0.0574711721)82:0.0141249146,(COR_Coriaria_nepalensis:0.0000022009,COR_Coriaria_nepalensis_RNA:0.0000010000)100:0.0918468411)80:0.0068593875,(CRN_Corynocarpus_cribbianus:0.0000027043,TET_Tetrameles_nudiflora:0.0480145972)97:0.0491272871)89:0.1513119972,(ANI_Anisophyllea_purpurascens_GSK:0.0000022357,CUC_Telfairia_occidentalis_RNA:1.4539005700)83:0.0363099055)
(BEG_Begonia_petasitifolia:0.0076032969,((((COR_Coriaria_nepalensis:0.0000024459,COR_Coriaria_nepalensis_RNA:0.0012781411)100:0.1389116097,(CRN_Corynocarpus_cribbianus:0.0941802363,(((((CUC_Actinostemma_biglandulosum:0.0043721989,CUC_Actinostemma_biglandulosum_RNA:0.0013915098)100:0.0521190766,(CUC_Gynostemma_burmanicum:0.0026904757,CUC_Gynostemma_microspermum_GJ058_RNA:0.0030381529)100:0.0682715731)56:0.0125944707,((CUC_Cyclantheropsis_parviflora:0.0090478337,CUC_Cyclantheropsis_parviflora_1_RNA:0.0000010010)100:0.0815351357,(CUC_Gerrardanthus_macrorhizus:0.0186369387,CUC_Gerrardanthus_macrorhizus_RNA:0.0080316019)100:0.0447518085)98:0.0190956718)29:0.0003297269,((CUC_Baijiania_yunnanensis:0.0029833200,CUC_Baijiania_yunnanensis_RNA:0.0019528466)100:0.0267669976,((((((((((CUC_Benincasa_hispida:0.0015230128,CUC_Lemurosicyos_variegata_HS0262_WGS:0.0100658212)48:0.0000076336,CUC_Benincasa_hispida_RNA:0.0000010010)93:0.0153315317,(CUC_Lagenaria_siceraria_GJ113_RNA:0.0000021327,((CUC_Citrullus_amarus_WGS:0.0000010010,CUC_Citrullus_lanatus_1_WGS:0.0000010010)100:0.0340406550,CUC_Lagenaria_siceraria_var_siceraria_WGS:0.0000010010)79:0.0109612383)98:0.0231390252)78:0.0021109474,((CUC_Cucumis_hystrix_RNA:0.0263114742,(CUC_Cucumis_melo_RNA:0.0018562622,CUC_Cucumis_melo_subsp_melo_WGS:0.0039603133)99:0.0099713529)58:0.0000010010,CUC_Cucumis_omissus_HS5733_WGS:0.0030363516)97:0.0130212085)100:0.0145149771,(((CUC_Dendrosicyos_socotranus:0.0018537305,CUC_Dendrosicyos_socotranus_HS5731_WGS:0.0017889706)100:0.0145668855,(CUC_Apodanthera_mathewsii_HS5725_WGS:0.0067125039,CUC_Wilbrandia_hibiscoides_1_WGS:0.0102749310)97:0.0059733210)99:0.0109123468,CUC_Bambekea_racemosa_HS5726_WGS:0.0103774227)100:0.0171085903)90:0.0052377068,(((CUC_Bryonia_marmorata:0.0072238212,CUC_Bryonia_dioica_RNA:0.0016419078)100:0.0258615379,(CUC_Herpetospermum_pedunculosum:0.0043103387,CUC_Herpetospermum_pedunculosum_RNA:0.0017360662)100:0.0278576584)80:0.0049543289,((CUC_Cionosicys_macranthus:0.0030164329,CUC_Cionosicys_macranthus_RNA:0.0000010010)100:0.0436253606,(CUC_Trichosanthes_pilosa:0.0050562797,CUC_Trichosanthes_pilosa_1_RNA:0.0033061283)100:0.0225455418)68:0.0071754880)67:0.0000020203)99:0.0106793453,(CUC_Siraitia_grosvenorii_1_RNA:0.0015942464,CUC_Siraitia_grosvenorii_WGS:0.0019568158)100:0.0281645378)36:0.0031812620,((CUC_Telfairia_pedata:0.0027316112,CUC_Telfairia_pedata_RNA:0.0014881179)99:0.0103805726,CUC_Telfairia_occidentalis_WGS:0.0042094026)100:0.0288250068)41:0.0042522155,(CUC_Momordica_peteri:0.0200210128,(CUC_Momordica_foetida_GSK:0.0054153455,CUC_Momordica_foetida_RNA:0.0027457275)100:0.0247003948)100:0.0346980809)42:0.0026368437,(CUC_Indofevillea_khasiana:0.0012440557,CUC_Indofevillea_khasiana_RNA:0.0025617806)100:0.0144562052)78:0.0103317876)100:0.0407054442)100:0.0774398863,(DAT_Datisca_cannabina:0.0241668653,(DAT_Datisca_glomerata_leaf_RNA:0.0000010010,DAT_Datisca_glomerata_WGS:0.0021192625)100:0.0157696546)100:0.0889837758)69:0.0146093017)58:0.0017438447)73:0.0048933243,ANI_Anisophyllea_purpurascens_GSK:0.2245989156)89:0.0231622043,TET_Tetrameles_nudiflora:0.0903160726)100:0.1293746068,BEG_Begonia_coptidifolia_WGS:0.1045161753)
(ANI_Anisophyllea_cinnamomoides:0.0000010012,(BEG_Begonia_petasitifolia:0.0889499691,((((COR_Coriaria_nepalensis:0.0000025202,COR_Coriaria_nepalensis_RNA:0.0017070475)100:0.1029975917,(DAT_Datisca_glomerata_leaf_RNA:0.0000010012,DAT_Datisca_glomerata_WGS:0.0000010012)100:0.1356873842)60:0.0184820704,(CRN_Corynocarpus_cribbianus:0.0835362535,TET_Tetrameles_nudiflora:0.1232980066)56:0.0192982633)9:0.0000024920,((CUC_Actinostemma_biglandulosum:0.0790366783,CUC_Actinostemma_biglandulosum_RNA:0.0000024514)81:0.0672993650,((((((CUC_Baijiania_yunnanensis:0.0176568387,CUC_Baijiania_yunnanensis_RNA:0.0025955225)100:0.0404453600,(((((((((CUC_Benincasa_hispida:0.0036197635,CUC_Benincasa_hispida_RNA:0.0000020938)97:0.0084869893,((((CUC_Cucumis_hystrix_RNA:0.0094385653,CUC_Cucumis_melo_RNA:0.0142720452)46:0.0028958257,(CUC_Cucumis_hystrix_WGS:0.0218456147,(CUC_Cucumis_melo_subsp_melo_WGS:0.0146966777,CUC_Cucumis_omissus_HS5733_WGS:0.0083219166)49:0.0000020933)53:0.0081759138)100:0.0168265590,(CUC_Citrullus_amarus_WGS:0.0016265631,CUC_Citrullus_lanatus_1_WGS:0.0053920553)100:0.0141220795)48:0.0033701561,(CUC_Lagenaria_siceraria_GJ113_RNA:0.0000010012,CUC_Lagenaria_siceraria_var_siceraria_WGS:0.0000010012)100:0.0188268728)93:0.0017337167)99:0.0114151892,(CUC_Cionosicys_macranthus:0.0227977674,CUC_Cionosicys_macranthus_RNA:0.0024690547)100:0.0495022287)96:0.0035639855,(CUC_Herpetospermum_pedunculosum:0.0231524597,CUC_Herpetospermum_pedunculosum_RNA:0.0039242969)99:0.0199267707)99:0.0068987396,(CUC_Bryonia_marmorata:0.0024341639,CUC_Bryonia_dioica_RNA:0.0000010012)100:0.0382141746)98:0.0027686221,(CUC_Trichosanthes_pilosa:0.0000010012,CUC_Trichosanthes_pilosa_1_RNA:0.0054446798)100:0.0167737926)93:0.0048603364,(((CUC_Dendrosicyos_socotranus:0.0000010012,CUC_Dendrosicyos_socotranus_HS5731_WGS:0.0000010012)100:0.0167859116,CUC_Apodanthera_mathewsii_HS5725_WGS:0.0217305295)97:0.0020993612,CUC_Bambekea_racemosa_HS5726_WGS:0.0084158059)100:0.0164114639)99:0.0103556848,((CUC_Telfairia_pedata:0.0000020323,(CUC_Telfairia_occidentalis_WGS:0.0076396221,CUC_Wilbrandia_hibiscoides_1_WGS:0.0655444613)100:0.1317687270)90:0.0068169186,CUC_Telfairia_pedata_RNA:0.0000020012)91:0.0247549607)79:0.0075963084,(CUC_Siraitia_grosvenorii_1_RNA:0.0000010012,CUC_Siraitia_grosvenorii_WGS:0.0039005372)100:0.0197305834)70:0.0041355959)56:0.0015087748,(CUC_Momordica_peteri:0.0131120154,CUC_Momordica_foetida_RNA:0.0119312305)96:0.0234454328)93:0.0055161130,(CUC_Indofevillea_khasiana:0.0000010012,CUC_Indofevillea_khasiana_RNA:0.0000010012)100:0.0156467197)99:0.0261193386,(((CUC_Cyclantheropsis_parviflora:0.0654583864,CUC_Cyclantheropsis_parviflora_1_RNA:0.0070593649)79:0.0558592657,CUC_Fevillea_pedatifolia_GSK:0.0738157755)71:0.0062607305,CUC_Gerrardanthus_macrorhizus:0.0443356752)67:0.0082498189)76:0.0131215951,(((CUC_Gynostemma_burmanicum:0.0042286074,CUC_Gynostemma_yixingense_WGS:0.0209232497)98:0.0115713395,CUC_Gynostemma_microspermum_GJ058_RNA:0.0024272618)92:0.0031277430,CUC_Gynostemma_microspermum_GSK:0.3979941362)94:0.0586422546)35:0.0000025514)93:0.0660342939)14:0.0068250412)100:0.1410564764,ANI_Anisophyllea_purpurascens_GSK:0.0179320906)
(BEG_Begonia_petasitifolia:0.2270252708,(COR_Coriaria_nepalensis:0.0054195074,COR_Coriaria_nepalensis_RNA:0.0031869111)100:0.1476449670,(((CRN_Corynocarpus_cribbianus:0.0080861291,CRN_Corynocarpus_laevigatus_HS5848_WGS:0.0033069582)100:0.0831016895,ANI_Anisophyllea_purpurascens_GSK:0.1236987777)79:0.0267760014,(((((CUC_Actinostemma_biglandulosum:0.0018243646,CUC_Actinostemma_biglandulosum_RNA:0.0000010000)100:0.0642602257,CUC_Gynostemma_burmanicum:0.0714761542)80:0.0059931095,((CUC_Baijiania_yunnanensis:0.0000010000,CUC_Baijiania_yunnanensis_RNA:0.0000010000)94:0.0321078902,((((((((((((CUC_Benincasa_hispida:0.0061912782,CUC_Benincasa_hispida_RNA:0.0000010000)100:0.0179366480,(((CUC_Cucumis_hystrix_RNA:0.0000027868,CUC_Cucumis_hystrix_WGS:0.0099650517)99:0.0132546652,(CUC_Cucumis_melo_RNA:0.0000010000,CUC_Cucumis_melo_subsp_melo_WGS:0.0000010000)100:0.0133779977)87:0.0060123644,CUC_Cucumis_omissus_HS5733_WGS:0.0203220281)100:0.0176795638)91:0.0017804195,(CUC_Lagenaria_siceraria_GJ113_RNA:0.0011646519,CUC_Lagenaria_siceraria_var_siceraria_WGS:0.0010606133)100:0.0151260330)64:0.0010427074,(CUC_Citrullus_amarus_WGS:0.0026277185,CUC_Citrullus_lanatus_1_WGS:0.0030101033)100:0.0152166316)100:0.0133114556,(CUC_Cionosicys_macranthus:0.0000010000,CUC_Cionosicys_macranthus_RNA:0.0000010000)100:0.0200561217)62:0.0019236351,((CUC_Dendrosicyos_socotranus:0.0000010000,CUC_Dendrosicyos_socotranus_HS5731_WGS:0.0000010000)100:0.0184262813,(CUC_Apodanthera_mathewsii_HS5725_WGS:0.0060346870,CUC_Wilbrandia_hibiscoides_1_WGS:0.0026199698)98:0.0074635479)100:0.0174184790)50:0.0012048698,(CUC_Herpetospermum_pedunculosum:0.0000010000,CUC_Herpetospermum_pedunculosum_RNA:0.0000010000)100:0.0211513445)49:0.0020927368,CUC_Bryonia_marmorata:0.0389562594)89:0.0056041735,CUC_Trichosanthes_pilosa:0.0271230723)78:0.0057726702,((CUC_Telfairia_pedata:0.0029899692,CUC_Telfairia_pedata_RNA:0.0000010000)100:0.0123201224,CUC_Telfairia_occidentalis_WGS:0.0014932358)100:0.0225798761)79:0.0087602093,((CUC_Momordica_peteri:0.0195505004,(CUC_Momordica_foetida_GSK:0.0113200011,CUC_Momordica_foetida_RNA:0.0033770816)99:0.0095878028)100:0.0224070536,(CUC_Siraitia_grosvenorii_1_RNA:0.0066494761,CUC_Siraitia_grosvenorii_WGS:0.0000010000)100:0.0241376098)79:0.0036712215)75:0.0029318618,(CUC_Indofevillea_khasiana:0.0012983201,CUC_Indofevillea_khasiana_RNA:0.0000010000)100:0.0258236306)58:0.0041972917)95:0.0267063488)61:0.0051350382,((CUC_Cyclantheropsis_parviflora:0.0077401092,CUC_Cyclantheropsis_parviflora_1_RNA:0.0153949235)100:0.0908155408,(CUC_Gerrardanthus_macrorhizus:0.0000024675,CUC_Gerrardanthus_macrorhizus_RNA:0.0379768529)84:0.0245599770)82:0.0151840925)100:0.0958985516,(TET_Tetrameles_nudiflora:0.0729694462,(DAT_Datisca_glomerata_leaf_RNA:0.0000010000,DAT_Datisca_glomerata_WGS:0.0000010000)100:0.1045965192)60:0.0201926997)46:0.0170176436)72:0.0367254445)
(BEG_Begonia_petasitifolia:0.1395393412,(((COR_Coriaria_nepalensis:0.0000010000,COR_Coriaria_nepalensis_RNA:0.0000010000)100:0.1242965528,((CRN_Corynocarpus_cribbianus:0.0501291822,TET_Tetrameles_nudiflora:0.1217667698)78:0.0358566201,(((CUC_Actinostemma_biglandulosum:0.0000010000,CUC_Actinostemma_biglandulosum_RNA:0.0000010000)100:0.0696454665,((((CUC_Baijiania_yunnanensis:0.0000010000,CUC_Baijiania_yunnanensis_RNA:0.0000010000)100:0.0317383375,((((((((CUC_Bryonia_marmorata:0.0051389852,CUC_Bryonia_dioica_RNA:0.0000010000)100:0.0388658620,(CUC_Trichosanthes_pilosa:0.0052315667,CUC_Trichosanthes_pilosa_1_RNA:0.0038183502)99:0.0173782202)90:0.0032082420,(CUC_Cionosicys_macranthus:0.0000010000,CUC_Cionosicys_macranthus_RNA:0.0000010000)100:0.0312693624)96:0.0175390399,((((CUC_Dendrosicyos_socotranus:0.0000010000,CUC_Dendrosicyos_socotranus_HS5731_WGS:0.0000010000)100:0.0314929874,(CUC_Apodanthera_mathewsii_HS5725_WGS:0.0166830138,CUC_Wilbrandia_hibiscoides_1_WGS:0.0000010000)99:0.0116082659)84:0.0128100306,CUC_Bambekea_racemosa_HS5726_WGS:0.0103061215)95:0.0287076712,((CUC_Herpetospermum_pedunculosum:0.0000010000,CUC_Herpetospermum_pedunculosum_RNA:0.0000010000)100:0.0404195908,(((CUC_Benincasa_hispida_RNA:0.0326660868,((CUC_Citrullus_amarus_WGS:0.0000010000,CUC_Citrullus_lanatus_1_WGS:0.0051377105)100:0.0160504920,CUC_Raphidiocystis_welwitschii_HS5553_WGS:0.0322292402)53:0.0000010000)80:0.0131559351,(((CUC_Cucumis_hystrix_RNA:0.0000010000,CUC_Cucumis_hystrix_WGS:0.0000010000)99:0.0114141269,CUC_Cucumis_omissus_HS5733_WGS:0.0051645411)24:0.0000010000,(CUC_Cucumis_melo_RNA:0.0152833884,CUC_Cucumis_melo_subsp_melo_WGS:0.0000010000)36:0.0000010000)100:0.0389536681)85:0.0172999805,(CUC_Lagenaria_siceraria_GJ113_RNA:0.0000020472,CUC_Lagenaria_siceraria_var_siceraria_WGS:0.0051387726)93:0.0222720373)99:0.0326193976)65:0.0100788240)43:0.0000020338)97:0.0148417121,((CUC_Telfairia_pedata:0.0000010000,CUC_Telfairia_pedata_RNA:0.0000010000)54:0.0000010000,CUC_Telfairia_occidentalis_WGS:0.0159036116)100:0.0401400158)94:0.0201638586,(CUC_Momordica_peteri:0.0289662816,CUC_Momordica_foetida_RNA:0.0171729337)97:0.0200823921)85:0.0093072905,((CUC_Cyclantheropsis_parviflora:0.0104353900,CUC_Cyclantheropsis_parviflora_1_RNA:0.0000010000)100:0.1093405945,(CUC_Siraitia_grosvenorii_1_RNA:0.0000010000,CUC_Siraitia_grosvenorii_WGS:0.0000010000)100:0.0271923280)71:0.0098992194)57:0.0103907039,(CUC_Indofevillea_khasiana:0.0000010000,CUC_Indofevillea_khasiana_RNA:0.0000010000)98:0.0085009143)64:0.0072034604)77:0.0191898944,CUC_Fevillea_pedatifolia_GSK:0.0380971726)70:0.0059457685,(CUC_Gerrardanthus_macrorhizus:0.0196706785,CUC_Gerrardanthus_macrorhizus_RNA:0.0539488064)98:0.0447629825)90:0.0203489153)75:0.0055533157,(CUC_Gynostemma_burmanicum:0.0000010000,CUC_Gynostemma_microspermum_GJ058_RNA:0.0000010000)100:0.1030803166)97:0.0924972679)63:0.0237646953)85:0.0169450702,(DAT_Datisca_cannabina:0.0215617038,DAT_Datisca_glomerata_leaf_RNA:0.0227347346)99:0.0436456775)89:0.0389251113,ANI_Anisophyllea_purpurascens_GSK:0.2435835068)
(ANI_Anisophyllea_cinnamomoides:0.0000021285,(BEG_Begonia_petasitifolia:0.1426208160,(((COR_Coriaria_nepalensis:0.0123106972,COR_Coriaria_nepalensis_RNA:0.0009784270)100:0.0716326063,(CRN_Corynocarpus_cribbianus:0.0000010006,CRN_Corynocarpus_laevigatus_HS5848_WGS:0.0000010006)100:0.0789327744)100:0.0452648482,(((((CUC_Actinostemma_biglandulosum:0.0435210073,CUC_Actinostemma_biglandulosum_RNA:0.0000010006)100:0.0531882380,(CUC_Gynostemma_burmanicum:0.0047356058,CUC_Gynostemma_yixingense_WGS:0.0107061512)100:0.0658640548)76:0.0089575521,(((CUC_Baijiania_yunnanensis:0.0037001607,CUC_Baijiania_yunnanensis_RNA:0.0012265943)100:0.0323530357,(CUC_Indofevillea_khasiana:0.0018033216,CUC_Indofevillea_khasiana_RNA:0.0000010006)100:0.0129532715)63:0.0018873783,(((((((((((CUC_Benincasa_hispida:0.0038146488,CUC_Benincasa_hispida_RNA:0.0000010006)100:0.0183088087,(CUC_Lagenaria_siceraria_GJ113_RNA:0.0000010006,CUC_Lagenaria_siceraria_var_siceraria_WGS:0.0000010006)100:0.0161029862)89:0.0020102619,(CUC_Citrullus_amarus_WGS:0.0038210663,CUC_Citrullus_lanatus_1_WGS:0.0000010006)100:0.0088636990)97:0.0020305784,(((CUC_Cucumis_hystrix_RNA:0.0000010006,CUC_Cucumis_hystrix_WGS:0.0097693441)100:0.0144771529,(CUC_Cucumis_melo_RNA:0.0000010006,CUC_Cucumis_melo_subsp_melo_WGS:0.0014397770)100:0.0227949491)96:0.0020453317,CUC_Cucumis_omissus_HS5733_WGS:0.0077373909)100:0.0197207447)100:0.0120549049,(CUC_Cionosicys_macranthus:0.0010491526,CUC_Cionosicys_macranthus_RNA:0.0000010006)100:0.0327026567)87:0.0001344903,(CUC_Trichosanthes_pilosa:0.0220781242,CUC_Trichosanthes_pilosa_1_RNA:0.0000010006)95:0.0155231894)78:0.0031804038,(((CUC_Bryonia_marmorata:0.0009681934,CUC_Bryonia_dioica_RNA:0.0021885287)100:0.0313642681,(CUC_Herpetospermum_pedunculosum:0.0012150633,CUC_Herpetospermum_pedunculosum_RNA:0.0000010006)100:0.0172713205)55:0.0038151049,((CUC_Dendrosicyos_socotranus:0.0000010006,CUC_Dendrosicyos_socotranus_HS5731_WGS:0.0042183389)100:0.0084242347,(CUC_Apodanthera_mathewsii_HS5725_WGS:0.0095414904,CUC_Wilbrandia_hibiscoides_1_WGS:0.0129033171)97:0.0062365348)99:0.0180349280)44:0.0031413605)41:0.0029212189,(CUC_Momordica_peteri:0.0462892846,(CUC_Momordica_foetida_GSK:0.0122702180,CUC_Momordica_foetida_RNA:0.0009881000)100:0.0219009723)98:0.0149024408)46:0.0040586271,((CUC_Telfairia_pedata:0.0050078125,CUC_Telfairia_occidentalis_WGS:0.0147398980)65:0.0000229187,CUC_Telfairia_pedata_RNA:0.0000010006)100:0.0332656572)60:0.0039955614,CUC_Bambekea_racemosa_HS5726_WGS:0.0300556070)59:0.0000026535,(CUC_Siraitia_grosvenorii_1_RNA:0.0019237032,CUC_Siraitia_grosvenorii_WGS:0.0098593789)100:0.0185548838)91:0.0041628275)100:0.0181142142)75:0.0081970078,(((CUC_Cyclantheropsis_parviflora:0.0027006572,CUC_Cyclantheropsis_parviflora_1_RNA:0.0047711362)100:0.0585350307,CUC_Fevillea_pedatifolia_GSK:0.0427233882)97:0.0092908809,(CUC_Gerrardanthus_macrorhizus:0.0097670301,CUC_Gerrardanthus_macrorhizus_RNA:0.0000010006)100:0.0470662464)91:0.0069601185)100:0.0661857901,((DAT_Datisca_cannabina:0.0132385193,(DAT_Datisca_glomerata_leaf_RNA:0.0000021730,DAT_Datisca_glomerata_WGS:0.0324135828)99:0.0165135617)100:0.0669866228,TET_Tetrameles_nudiflora:0.0949930399)76:0.0136079289)69:0.0047060874)70:0.0171996257)100:0.1262790561,ANI_Anisophyllea_purpurascens_GSK:0.0433378870)
(ANI_Anisophyllea_cinnamomoides:0.0098085268,((((BEG_Begonia_petasitifolia:0.1223531468,DAT_Datisca_glomerata_leaf_RNA:0.0680954662)68:0.0350166903,TET_Tetrameles_nudiflora:0.0919647039)72:0.0181113195,((COR_Coriaria_nepalensis:0.0016190376,COR_Coriaria_nepalensis_RNA:0.0000010000)100:0.1861162080,((CUC_Actinostemma_biglandulosum:0.0000010000,CUC_Actinostemma_biglandulosum_RNA:0.0097817578)100:0.0569443678,((((((CUC_Baijiania_yunnanensis:0.0086819697,CUC_Baijiania_yunnanensis_RNA:0.0023820852)100:0.0387817059,(((CUC_Dendrosicyos_socotranus:0.0452091687,CUC_Trichosanthes_pilosa:0.0090035802)97:0.0168793510,CUC_Indofevillea_khasiana:0.0000010000)98:0.0349923998,CUC_Indofevillea_khasiana_RNA:0.0027216023)97:0.0155306509)91:0.0057476469,((((((((((CUC_Bryonia_marmorata:0.0000010000,CUC_Bryonia_dioica_RNA:0.0000010000)100:0.0367470341,CUC_Herpetospermum_pedunculosum_RNA:0.0244466563)84:0.0030091631,CUC_Herpetospermum_pedunculosum:0.0000020456)45:0.0000023589,(CUC_Cionosicys_macranthus:0.0057611123,CUC_Cionosicys_macranthus_RNA:0.0000010000)100:0.0300762733)61:0.0011620268,(CUC_Benincasa_hispida_RNA:0.0238014366,((((CUC_Cucumis_hystrix_RNA:0.0000010000,CUC_Cucumis_hystrix_WGS:0.0000010000)100:0.0193511810,(CUC_Cucumis_melo_RNA:0.0000010000,CUC_Cucumis_melo_subsp_melo_WGS:0.0263011143)100:0.0192227530)98:0.0186976283,(CUC_Citrullus_lanatus_1_WGS:0.0240968103,CUC_Cucumis_omissus_HS5733_WGS:0.0187560422)98:0.0415383442)50:0.0000022615,(CUC_Lagenaria_siceraria_GJ113_RNA:0.0011360090,(CUC_Citrullus_amarus_WGS:0.0362167179,CUC_Lagenaria_siceraria_var_siceraria_WGS:0.0000023418)82:0.0179600162)82:0.0163968108)66:0.0015112097)99:0.0151337829)65:0.0025033374,(((CUC_Apodanthera_mathewsii_HS5725_WGS:0.0000026468,CUC_Dendrosicyos_socotranus_HS5731_WGS:0.0414395696)51:0.0068578865,CUC_Wilbrandia_hibiscoides_1_WGS:0.0061389192)69:0.0052340849,CUC_Bambekea_racemosa_HS5726_WGS:0.0183072948)86:0.0111388668)92:0.0053311594,CUC_Trichosanthes_pilosa_1_RNA:0.0404559655)92:0.0161052135,((CUC_Telfairia_pedata:0.0070226903,CUC_Telfairia_pedata_RNA:0.0067026649)100:0.0181118190,CUC_Telfairia_occidentalis_WGS:0.0000010000)90:0.0090144501)86:0.0040160612,(CUC_Momordica_peteri:0.0294617851,(CUC_Siraitia_grosvenorii_1_RNA:0.0063396748,CUC_Siraitia_grosvenorii_WGS:0.0000010000)99:0.0163204712)94:0.0097933876)88:0.0049010103,CUC_Momordica_foetida_RNA:0.0555483714)95:0.0098203325)100:0.0381221220,((CUC_Gynostemma_burmanicum:0.0678941737,CUC_Gynostemma_microspermum_GSK:0.0090489180)100:0.0247266321,(CUC_Gynostemma_microspermum_GJ058_RNA:0.0000010000,CUC_Gynostemma_yixingense_WGS:0.0137394556)66:0.0000020538)100:0.0592794551)89:0.0045467107,(((CUC_Cyclantheropsis_parviflora:0.0044549017,CUC_Cyclantheropsis_parviflora_1_RNA:0.0092701601)100:0.0161687504,CUC_Gerrardanthus_macrorhizus:0.0568369173)94:0.0285273790,CUC_Fevillea_pedatifolia_GSK:0.0433572901)98:0.0192598676)77:0.0121397741,CUC_Gerrardanthus_macrorhizus_RNA:0.0503160167)61:0.0002650484)100:0.0781004213)63:0.0225706447)93:0.0268419331,CRN_Corynocarpus_cribbianus:0.0756896084)100:0.1303695195,ANI_Anisophyllea_purpurascens_GSK:0.0283037068)
(ANI_Anisophyllea_cinnamomoides:0.0135496203,((((BEG_Begonia_petasitifolia:0.1196103340,BEG_Begonia_coptidifolia_WGS:0.0643165577)100:0.1106222424,((DAT_Datisca_cannabina:0.0154892619,(DAT_Datisca_glomerata_leaf_RNA:0.0000009984,DAT_Datisca_glomerata_WGS:0.0000009984)100:0.0180210353)100:0.0977140775,TET_Tetrameles_nudiflora:0.1195053715)90:0.0086764293)99:0.0320983984,((CRN_Corynocarpus_cribbianus:0.0128488535,CRN_Corynocarpus_laevigatus_HS5848_WGS:0.0129053844)100:0.0922941140,(((CUC_Actinostemma_biglandulosum:0.0000009984,CUC_Actinostemma_biglandulosum_RNA:0.0012956307)100:0.0759208073,(((CUC_Cyclantheropsis_parviflora:0.0144051202,CUC_Cyclantheropsis_parviflora_1_RNA:0.0039839996)100:0.1144485078,CUC_Siolmatra_pentaphylla_WGS:0.0830871325)94:0.0305019756,(CUC_Gerrardanthus_macrorhizus:0.0160216770,CUC_Gerrardanthus_macrorhizus_RNA:0.0150597618)100:0.0975973727)96:0.0348021944)82:0.0129947880,((((CUC_Baijiania_yunnanensis:0.0000009984,CUC_Baijiania_yunnanensis_RNA:0.0063775154)90:0.0217412493,((CUC_Indofevillea_khasiana:0.0091088310,CUC_Indofevillea_khasiana_RNA:0.0009208037)100:0.0207357309,(CUC_Siraitia_grosvenorii_1_RNA:0.0027124625,CUC_Siraitia_grosvenorii_WGS:0.0000009984)100:0.0201045985)79:0.0017646635)69:0.0058065186,(((((((((CUC_Benincasa_hispida:0.0000009984,CUC_Benincasa_hispida_RNA:0.0000009984)100:0.0254539059,((CUC_Cucumis_hystrix_RNA:0.0000009984,CUC_Cucumis_hystrix_WGS:0.0000009984)99:0.0072259331,(CUC_Cucumis_melo_RNA:0.0186535843,CUC_Cucumis_omissus_HS5733_WGS:0.0112601868)57:0.0029839944)100:0.0191499422)90:0.0018791032,(((CUC_Lagenaria_siceraria_GJ113_RNA:0.0000009984,CUC_Lagenaria_siceraria_var_siceraria_WGS:0.0000009984)100:0.0104096283,(CUC_Citrullus_amarus_WGS:0.0000009984,CUC_Citrullus_lanatus_1_WGS:0.0012326957)100:0.0197555027)93:0.0038917914,CUC_Lemurosicyos_variegata_HS0262_WGS:0.0165678510)83:0.0015920100)95:0.0088436295,(CUC_Cionosicys_macranthus:0.0000009984,CUC_Cionosicys_macranthus_RNA:0.0000009984)100:0.0144820275)87:0.0032024526,(((CUC_Dendrosicyos_socotranus:0.0000009984,CUC_Dendrosicyos_socotranus_HS5731_WGS:0.0000009984)100:0.0163957652,CUC_Apodanthera_mathewsii_HS5725_WGS:0.0082007378)100:0.0137491486,CUC_Bambekea_racemosa_HS5726_WGS:0.0149020542)82:0.0032795997)99:0.0114308113,(CUC_Trichosanthes_pilosa:0.0018772402,CUC_Trichosanthes_pilosa_1_RNA:0.0018316743)100:0.0197406441)81:0.0055082371,((CUC_Bryonia_marmorata:0.0014028563,CUC_Bryonia_dioica_RNA:0.0023373231)100:0.0404183662,(CUC_Herpetospermum_pedunculosum:0.0000009984,CUC_Herpetospermum_pedunculosum_RNA:0.0000009984)100:0.0147575261)95:0.0060437173)95:0.0080001797,((CUC_Telfairia_pedata:0.0024904164,CUC_Telfairia_pedata_RNA:0.0011938621)98:0.0041088922,CUC_Telfairia_occidentalis_WGS:0.0061537856)100:0.0255657450)74:0.0024883453,(CUC_Momordica_peteri:0.0439089517,(CUC_Momordica_foetida_GSK:0.0000021970,CUC_Momordica_foetida_RNA:0.0061726929)100:0.0188638889)100:0.0331224838)89:0.0127152995)99:0.0393820396,(CUC_Gynostemma_burmanicum:0.0023965590,CUC_Gynostemma_microspermum_GJ058_RNA:0.0062675844)100:0.0535205943)74:0.0091754355)100:0.1302543675)68:0.0114488991)73:0.0302652908,(COR_Coriaria_nepalensis:0.0226672012,COR_Coriaria_nepalensis_RNA:0.0084450523)100:0.2097029532)100:0.1111964882,ANI_Anisophyllea_purpurascens_GSK:0.0220417545)
(ANI_Anisophyllea_cinnamomoides:0.0171639827,(BEG_Begonia_petasitifolia:0.1199824095,((COR_Coriaria_nepalensis:0.0972949920,CRN_Corynocarpus_cribbianus:0.1065917338)97:0.0163412198,((((CUC_Actinostemma_biglandulosum:0.0177700608,CUC_Actinostemma_biglandulosum_RNA:0.0016950906)100:0.0376435352,((((CUC_Baijiania_yunnanensis:0.0000022010,CUC_Baijiania_yunnanensis_RNA:0.0000013198)99:0.0191114195,((((((((((CUC_Benincasa_hispida:0.0000013198,CUC_Benincasa_hispida_RNA:0.0000027428)100:0.0164156376,((((CUC_Cucumis_hystrix_RNA:0.0035934403,CUC_Cucumis_hystrix_WGS:0.0090785534)99:0.0095472583,CUC_Cucumis_melo_subsp_melo_WGS:0.0147342143)95:0.0103919798,CUC_Lemurosicyos_variegata_HS0262_WGS:0.1109163751)78:0.0124829470,(((CUC_Lagenaria_siceraria_GJ113_RNA:0.0000013198,CUC_Lagenaria_siceraria_var_siceraria_WGS:0.0000013198)100:0.0038842469,CUC_Raphidiocystis_welwitschii_HS5553_WGS:0.0220806736)83:0.0043336094,(CUC_Citrullus_amarus_WGS:0.0000013198,CUC_Citrullus_lanatus_1_WGS:0.0000013198)100:0.0113876810)80:0.0008914976)65:0.0007010790)81:0.0081130286,((CUC_Herpetospermum_pedunculosum:0.0022524857,CUC_Herpetospermum_pedunculosum_RNA:0.0020733024)94:0.0232497229,CUC_Cucurbita_digitata_GSK:0.0324621317)86:0.0106547604)77:0.0025850081,(((CUC_Dendrosicyos_socotranus:0.0000013198,CUC_Dendrosicyos_socotranus_HS5731_WGS:0.0000013198)100:0.0045804602,(CUC_Apodanthera_mathewsii_HS5725_WGS:0.0025357047,CUC_Wilbrandia_hibiscoides_1_WGS:0.0165507417)95:0.0044093655)95:0.0063056321,CUC_Bambekea_racemosa_HS5726_WGS:0.0063355485)95:0.0082071452)52:0.0012098586,((CUC_Cionosicys_macranthus:0.0000020910,CUC_Cionosicys_macranthus_RNA:0.0013638408)100:0.0098192588,CUC_Cionosicys_macranthus_HS2657_GSK:0.0317150244)68:0.0138147416)49:0.0040658527,(CUC_Trichosanthes_pilosa:0.0072253902,CUC_Trichosanthes_pilosa_1_RNA:0.0036709666)99:0.0149915164)53:0.0016166009,CUC_Bryonia_marmorata:0.0307844989)94:0.0116516817,((CUC_Telfairia_pedata:0.0000022063,CUC_Telfairia_pedata_RNA:0.0050941280)98:0.0104042902,(CUC_Telfairia_occidentalis_RNA:0.0000013198,CUC_Telfairia_occidentalis_WGS:0.0000013198)100:0.0803198110)97:0.0179143756)89:0.0034584414,(CUC_Momordica_peteri:0.0477054255,CUC_Momordica_foetida_RNA:0.0267563393)99:0.0110106938)88:0.0031632827,(CUC_Siraitia_grosvenorii_1_RNA:0.0020979164,CUC_Siraitia_grosvenorii_WGS:0.0000021046)100:0.0162683086)92:0.0051213522)96:0.0035682677,(CUC_Indofevillea_khasiana:0.0153031351,CUC_Indofevillea_khasiana_RNA:0.0006003485)100:0.0173911701)100:0.0253997178,(((CUC_Cyclantheropsis_parviflora:0.0078435193,CUC_Cyclantheropsis_parviflora_1_RNA:0.0043104362)100:0.0367814228,CUC_Fevillea_cordifolia_WGS:0.0328533870)83:0.0067554357,(CUC_Gerrardanthus_macrorhizus:0.0476324349,CUC_Siolmatra_pentaphylla_WGS:0.0556436117)85:0.0298572459)96:0.0148691264)84:0.0030274896)50:0.0000023582,(CUC_Gynostemma_burmanicum:0.0000024035,(((CUC_Gynostemma_burmanicum_SB16_GSK:0.0123122253,CUC_Gynostemma_yixingense_WGS:0.0000020936)95:0.0061874361,CUC_Gynostemma_microspermum_GSK:0.0177416539)78:0.0102426659,CUC_Gynostemma_microspermum_GJ058_RNA:0.0000029227)64:0.0005527782)100:0.0663236956)100:0.0716255441,((DAT_Datisca_cannabina:0.0276085140,(DAT_Datisca_glomerata_leaf_RNA:0.0000024665,DAT_Datisca_glomerata_WGS:0.0113504881)100:0.0160819703)100:0.0788984213,TET_Tetrameles_nudiflora:0.0738441554)88:0.0126995525)82:0.0081231960)82:0.0179195559)100:0.1233819353,ANI_Anisophyllea_purpurascens_GSK:0.0085073169)
(ANI_Anisophyllea_cinnamomoides:0.0300449944,((((BEG_Begonia_petasitifolia:0.2421046333,TET_Tetrameles_nudiflora:0.1692168585)93:0.0465309397,(DAT_Datisca_cannabina:0.0127955069,(DAT_Datisca_glomerata_leaf_RNA:0.0000024257,DAT_Datisca_glomerata_WGS:0.0000010101)100:0.0144436522)100:0.0932457680)76:0.0187099904,((((CUC_Actinostemma_biglandulosum:0.0203575216,CUC_Actinostemma_biglandulosum_RNA:0.0000027568)100:0.0662926917,(CUC_Gynostemma_burmanicum:0.0000028743,CUC_Gynostemma_yixingense_WGS:0.0161759597)98:0.0365956609)65:0.0073192219,((CUC_Cyclantheropsis_parviflora:0.0355813087,CUC_Cyclantheropsis_parviflora_1_RNA:0.0045352870)100:0.0663693494,(CUC_Gerrardanthus_macrorhizus:0.0378587039,CUC_Gerrardanthus_macrorhizus_RNA:0.0580417048)59:0.0107018767)75:0.0171604461)45:0.0014352047,((((((((((CUC_Benincasa_hispida:0.0075052487,CUC_Benincasa_hispida_RNA:0.0101294392)63:0.0049671421,(CUC_Lagenaria_siceraria_GJ113_RNA:0.0031000744,CUC_Lagenaria_siceraria_var_siceraria_WGS:0.0000028779)100:0.0177447201)57:0.0009149616,((((CUC_Cucumis_hystrix_RNA:0.0082662917,(CUC_Cucumis_melo_RNA:0.0000022243,CUC_Cucumis_melo_subsp_melo_WGS:0.0080849431)91:0.0101454472)47:0.0000020222,CUC_Cucumis_hystrix_WGS:0.0000024967)59:0.0053975496,CUC_Cucumis_omissus_HS5733_WGS:0.0118968149)100:0.0200404177,(CUC_Citrullus_amarus_WGS:0.0000010101,CUC_Citrullus_lanatus_1_WGS:0.0016413342)100:0.0129532161)70:0.0052339235)100:0.0242132928,((CUC_Dendrosicyos_socotranus:0.0000010101,CUC_Dendrosicyos_socotranus_HS5731_WGS:0.0000010101)99:0.0100349182,(CUC_Apodanthera_mathewsii_HS5725_WGS:0.0058608072,CUC_Wilbrandia_hibiscoides_1_WGS:0.0075851414)99:0.0146417527)100:0.0246653329)70:0.0075794638,((CUC_Herpetospermum_pedunculosum:0.0072174022,CUC_Bambekea_racemosa_HS5726_WGS:0.0468980097)100:0.0758217031,CUC_Herpetospermum_pedunculosum_RNA:0.0079227124)83:0.0263878761)54:0.0095968646,((CUC_Cionosicys_macranthus:0.0000010101,CUC_Cionosicys_macranthus_RNA:0.0000010101)100:0.0398320434,CUC_Trichosanthes_pilosa_1_RNA:0.0118402290)98:0.0103319517)59:0.0071790895,((CUC_Momordica_peteri:0.0461474840,CUC_Momordica_foetida_RNA:0.0188894354)100:0.0397206834,(((CUC_Telfairia_pedata:0.0000010101,CUC_Telfairia_pedata_RNA:0.0000022131)99:0.0077131980,CUC_Telfairia_occidentalis_RNA:0.0138296728)94:0.0079578770,CUC_Bryonia_dioica_RNA:0.0413374526)63:0.0172151508)13:0.0013960531)86:0.0088356018,(CUC_Siraitia_grosvenorii_1_RNA:0.0031816140,CUC_Siraitia_grosvenorii_WGS:0.0033654341)100:0.0361960669)77:0.0091097244,CUC_Baijiania_yunnanensis_RNA:0.0304891068)59:0.0000020324,(CUC_Indofevillea_khasiana:0.0111276970,CUC_Indofevillea_khasiana_RNA:0.0025513799)100:0.0200816233)100:0.0322394103)100:0.1053390138)53:0.0123761355,(COR_Coriaria_nepalensis:0.1950837462,CRN_Corynocarpus_cribbianus:0.0796563575)84:0.0125556875)100:0.1575130296,ANI_Anisophyllea_purpurascens_GSK:0.0257664566)
(BEG_Begonia_petasitifolia:0.0319124385,(((((COR_Coriaria_nepalensis:0.0376582416,COR_Coriaria_nepalensis_RNA:0.0368782088)100:0.0503477188,CRN_Corynocarpus_cribbianus:0.1245933239)39:0.0197934349,((((CUC_Actinostemma_biglandulosum:0.0000010217,CUC_Actinostemma_biglandulosum_RNA:0.0030741348)100:0.0637761157,((CUC_Cyclantheropsis_parviflora:0.0104050542,CUC_Cyclantheropsis_parviflora_1_RNA:0.0164649426)100:0.0857320374,((CUC_Gynostemma_burmanicum:0.0085396238,(CUC_Gynostemma_microspermum_GJ058_RNA:0.0000026437,CUC_Gynostemma_yixingense_WGS:0.0073978229)97:0.0089164327)100:0.0518520403,CUC_Gerrardanthus_macrorhizus_RNA:0.0391498948)57:0.0119249243)47:0.0097321064)61:0.0168705441,(((CUC_Baijiania_yunnanensis:0.0420404558,(CUC_Siraitia_grosvenorii_1_RNA:0.0065157997,CUC_Siraitia_grosvenorii_WGS:0.0667870438)97:0.0126164698)81:0.0050682208,((((((CUC_Bryonia_marmorata:0.0038998103,CUC_Bryonia_dioica_RNA:0.0054591234)100:0.0528440587,(CUC_Herpetospermum_pedunculosum:0.0042209677,CUC_Herpetospermum_pedunculosum_RNA:0.0045758881)99:0.0184269668)85:0.0026497450,((((CUC_Dendrosicyos_socotranus:0.0000029717,(CUC_Bambekea_racemosa_HS5726_WGS:0.0480906573,CUC_Dendrosicyos_socotranus_HS5731_WGS:0.0000021617)57:0.0043701682)58:0.0153561989,CUC_Apodanthera_mathewsii_HS5725_WGS:0.0133979742)36:0.0000026883,CUC_Wilbrandia_hibiscoides_1_WGS:0.0035554404)88:0.0155000708,(((CUC_Benincasa_hispida_RNA:0.0139117671,(CUC_Cucumis_hystrix_RNA:0.0109987778,(CUC_Cucumis_melo_RNA:0.0000010217,CUC_Cucumis_melo_subsp_melo_WGS:0.0042768829)100:0.0196757729)98:0.0164987114)68:0.0060672526,(CUC_Citrullus_amarus_WGS:0.0041464136,CUC_Citrullus_lanatus_1_WGS:0.0071103263)92:0.0299235022)43:0.0000023506,(CUC_Lagenaria_siceraria_GJ113_RNA:0.0000010217,CUC_Lagenaria_siceraria_var_siceraria_WGS:0.0026951559)98:0.0137843925)91:0.0160196538)92:0.0059436634)86:0.0028079609,((CUC_Cionosicys_macranthus:0.0000020924,CUC_Cionosicys_macranthus_RNA:0.0039664682)100:0.0524681649,CUC_Trichosanthes_pilosa_1_RNA:0.0186637887)92:0.0092096627)90:0.0084524698,((CUC_Telfairia_pedata:0.0042769195,CUC_Telfairia_pedata_RNA:0.0000024132)90:0.0027123837,(CUC_Telfairia_occidentalis_RNA:0.0064588354,CUC_Telfairia_occidentalis_WGS:0.0000023036)89:0.0026916652)100:0.0252890022)87:0.0029329502,(CUC_Momordica_peteri:0.0369511576,CUC_Momordica_foetida_RNA:0.0179206720)100:0.0384508571)88:0.0089586513)75:0.0086630255,((CUC_Gerrardanthus_macrorhizus:0.0868052908,CUC_Indofevillea_khasiana:0.0000024318)65:0.0159563384,CUC_Indofevillea_khasiana_RNA:0.0000010217)61:0.0217308385)65:0.0116081513)99:0.0751184952,ANI_Anisophyllea_purpurascens_GSK:0.2130766493)16:0.0000021818)54:0.0130362789,TET_Tetrameles_nudiflora:0.0422750285)71:0.0175454987,DAT_Datisca_glomerata_leaf_RNA:0.1112008457)100:0.0732874493,BEG_Begonia_coptidifolia_WGS:0.0343026873)
(BEG_Begonia_petasitifolia:0.0143194558,(((((COR_Coriaria_nepalensis:0.2835336978,ANI_Anisophyllea_purpurascens_GSK:0.1729951807)66:0.0255172172,(CRN_Corynocarpus_cribbianus:0.0135037506,CRN_Corynocarpus_laevigatus_HS5848_WGS:0.0110089012)100:0.1260359888)48:0.0206559010,((CUC_Actinostemma_biglandulosum:0.0000010000,CUC_Actinostemma_biglandulosum_RNA:0.0000010000)100:0.0780427822,(((CUC_Baijiania_yunnanensis:0.0350776834,((((((((((CUC_Benincasa_hispida:0.0000010000,CUC_Benincasa_hispida_RNA:0.0000010000)100:0.0330080340,((CUC_Cucumis_hystrix_RNA:0.0000010000,CUC_Cucumis_hystrix_WGS:0.0000010000)100:0.0132655416,((CUC_Cucumis_melo_RNA:0.0000021293,CUC_Cucumis_melo_subsp_melo_WGS:0.0000010000)99:0.0047861777,CUC_Cucumis_omissus_HS5733_WGS:0.0196620443)60:0.0000027069)100:0.0222285723)78:0.0025220979,((CUC_Lagenaria_siceraria_GJ113_RNA:0.0000010000,CUC_Lagenaria_siceraria_var_siceraria_WGS:0.0000010000)100:0.0183793057,(CUC_Citrullus_amarus_WGS:0.0031652383,CUC_Citrullus_lanatus_1_WGS:0.0000010000)100:0.0180437990)98:0.0103540858)100:0.0190758865,(CUC_Cionosicys_macranthus:0.0000010000,CUC_Cionosicys_macranthus_RNA:0.0000010000)100:0.0439306672)93:0.0057875917,(((CUC_Dendrosicyos_socotranus:0.0162820677,CUC_Apodanthera_mathewsii_HS5725_WGS:0.0099748566)85:0.0019040385,CUC_Wilbrandia_hibiscoides_1_WGS:0.0082157100)96:0.0054042222,CUC_Bambekea_racemosa_HS5726_WGS:0.0108243424)96:0.0196858313)79:0.0040532627,CUC_Bryonia_marmorata:0.0868238731)44:0.0022519360,((CUC_Herpetospermum_pedunculosum:0.0032814359,((CUC_Baijiania_yunnanensis_RNA:0.0329318510,CUC_Telfairia_occidentalis_RNA:0.0000026644)100:0.9200222155,CUC_Herpetospermum_pedunculosum_RNA:0.0000021544)81:0.0238244270)81:0.0336481512,CUC_Trichosanthes_pilosa:0.0255475714)20:0.0009364429)78:0.0124857041,CUC_Telfairia_occidentalis_WGS:0.1212319383)51:0.0008579957,(CUC_Momordica_peteri:0.0238609536,CUC_Momordica_foetida_RNA:0.0234195507)100:0.0209453494)83:0.0131327116,((CUC_Indofevillea_khasiana:0.0000010000,CUC_Indofevillea_khasiana_RNA:0.0000010000)100:0.0164285946,CUC_Siraitia_grosvenorii_WGS:0.0399753285)79:0.0023251291)66:0.0075977357)86:0.0262496688,((CUC_Cyclantheropsis_parviflora:0.1307948710,CUC_Fevillea_pedatifolia_GSK:0.0517311191)91:0.0172665029,(CUC_Gerrardanthus_macrorhizus:0.0092833613,CUC_Gerrardanthus_macrorhizus_RNA:0.0195346439)100:0.0513019672)62:0.0060466294)41:0.0020571315,((CUC_Gynostemma_burmanicum:0.0000029273,CUC_Gynostemma_microspermum_GJ058_RNA:0.0000010000)99:0.0134336118,CUC_Gynostemma_microspermum_GSK:0.0429827716)100:0.1255155645)61:0.0061025955)87:0.0684905924)59:0.0261335405,DAT_Datisca_cannabina:0.1390965217)49:0.0011755567,TET_Tetrameles_nudiflora:0.1316642601)100:0.1649084870,BEG_Begonia_coptidifolia_WGS:0.0300987206)
(ANI_Anisophyllea_cinnamomoides:0.0137573245,(BEG_Begonia_petasitifolia:0.1227113292,((((COR_Coriaria_nepalensis:0.0000010000,COR_Coriaria_nepalensis_RNA:0.0000010000)100:0.1688315532,(((((CUC_Actinostemma_biglandulosum:0.0439510724,CUC_Actinostemma_biglandulosum_RNA:0.0000024551)100:0.0423279448,((CUC_Gynostemma_burmanicum:0.0000024971,CUC_Gynostemma_yixingense_WGS:0.0769322064)100:0.1207482239,CUC_Gynostemma_microspermum_GJ058_RNA:0.0000024656)100:0.0652429075)79:0.0040244569,((CUC_Baijiania_yunnanensis:0.0016072972,CUC_Baijiania_yunnanensis_RNA:0.0046446702)100:0.0266257833,((((((((((((CUC_Benincasa_hispida:0.0000010000,CUC_Benincasa_hispida_RNA:0.0000010000)100:0.0148753785,(CUC_Citrullus_amarus_WGS:0.0000010000,CUC_Citrullus_lanatus_1_WGS:0.0014894180)100:0.0180077645)80:0.0028942507,(CUC_Lagenaria_siceraria_GJ113_RNA:0.0000010000,CUC_Lagenaria_siceraria_var_siceraria_WGS:0.0000010000)100:0.0145631815)74:0.0015337442,((((CUC_Cucumis_hystrix_RNA:0.0000010000,CUC_Cucumis_hystrix_WGS:0.0000010000)100:0.0076397699,(CUC_Cucumis_melo_RNA:0.0000010000,CUC_Cucumis_melo_subsp_melo_WGS:0.0072227017)100:0.0091349667)99:0.0028904591,CUC_Cucumis_omissus_HS5733_WGS:0.0076487450)100:0.0148669624,CUC_Lemurosicyos_variegata_HS0262_WGS:0.0164276227)94:0.0047926982)92:0.0060429253,((CUC_Cionosicys_macranthus:0.0000010000,CUC_Cionosicys_macranthus_RNA:0.0000010000)100:0.0246791807,((CUC_Apodanthera_mathewsii_HS5725_WGS:0.0041196502,CUC_Wilbrandia_hibiscoides_1_WGS:0.0110829608)95:0.0104445584,CUC_Bambekea_racemosa_HS5726_WGS:0.0133415427)89:0.0076939968)40:0.0000026622)71:0.0039729583,(((CUC_Bryonia_marmorata:0.0040724817,CUC_Bryonia_dioica_RNA:0.0019774146)100:0.0201863672,CUC_Herpetospermum_pedunculosum_RNA:0.0156314261)82:0.0055894840,(CUC_Trichosanthes_pilosa:0.0362198194,CUC_Trichosanthes_pilosa_1_RNA:0.0028218601)96:0.0206175428)65:0.0034118950)67:0.0072710655,CUC_Herpetospermum_pedunculosum:0.0140263454)86:0.0029747305,(CUC_Dendrosicyos_socotranus:0.0000010000,CUC_Dendrosicyos_socotranus_HS5731_WGS:0.0000010000)100:0.0167908133)95:0.0074951592,(CUC_Telfairia_pedata:0.0207451421,(CUC_Telfairia_pedata_RNA:0.0065262651,CUC_Telfairia_occidentalis_WGS:0.0180497495)97:0.0068998164)99:0.0116318652)81:0.0044178059,(CUC_Momordica_peteri:0.0475365294,CUC_Momordica_foetida_RNA:0.0182883949)100:0.0324576014)90:0.0040334579,(CUC_Siraitia_grosvenorii_1_RNA:0.0000010000,CUC_Siraitia_grosvenorii_WGS:0.0019801145)100:0.0264452175)93:0.0059209949,(CUC_Indofevillea_khasiana:0.0438267910,CUC_Indofevillea_khasiana_RNA:0.0021063853)96:0.0099732311)97:0.0099250290)100:0.0408399166)90:0.0152461147,(CUC_Gerrardanthus_macrorhizus:0.0622276755,CUC_Gerrardanthus_macrorhizus_RNA:0.0095408279)100:0.0621556392)82:0.0102942513,((CUC_Cyclantheropsis_parviflora:0.0000020602,CUC_Cyclantheropsis_parviflora_1_RNA:0.0100320316)100:0.0475169178,CUC_Fevillea_pedatifolia_GSK:0.1804979904)95:0.0136561493)100:0.0613549940)29:0.0138291948,((DAT_Datisca_cannabina:0.0431535119,(DAT_Datisca_glomerata_leaf_RNA:0.0000027784,DAT_Datisca_glomerata_WGS:0.0000010000)99:0.0172302864)100:0.0679063989,TET_Tetrameles_nudiflora:0.1121415731)20:0.0113723964)30:0.0041411827,(CRN_Corynocarpus_cribbianus:0.0189571098,CRN_Corynocarpus_laevigatus_HS5848_WGS:0.0000010000)100:0.1014957175)83:0.0168274881)100:0.1355742046,ANI_Anisophyllea_purpurascens_GSK:0.0208516467)
(ANI_Anisophyllea_cinnamomoides:0.0188453952,(((((BEG_Begonia_petasitifolia:0.0015225716,BEG_Begonia_coptidifolia_WGS:0.0292269896)100:0.1392571302,TET_Tetrameles_nudiflora:0.0901659614)77:0.0238042573,(DAT_Datisca_cannabina:0.0596779769,(DAT_Datisca_glomerata_leaf_RNA:0.0152861409,DAT_Datisca_glomerata_WGS:0.0722113853)99:0.0322826470)100:0.0594936970)52:0.0076738515,((CUC_Actinostemma_biglandulosum:0.0112845523,CUC_Actinostemma_biglandulosum_RNA:0.0031632363)100:0.0585787051,((((CUC_Baijiania_yunnanensis:0.0124173679,CUC_Baijiania_yunnanensis_RNA:0.0278853046)100:0.0169622834,(((((((((((CUC_Benincasa_hispida:0.0000029646,CUC_Benincasa_hispida_RNA:0.0051293760)100:0.0197595467,(((CUC_Lagenaria_siceraria_GJ113_RNA:0.0072892621,CUC_Lagenaria_siceraria_var_siceraria_WGS:0.0000010129)95:0.0106624862,(CUC_Lemurosicyos_variegata_HS0262_WGS:0.0173718311,CUC_Raphidiocystis_welwitschii_HS5553_WGS:0.0275821172)25:0.0000021890)14:0.0000027615,(CUC_Citrullus_amarus_WGS:0.0009172561,CUC_Citrullus_lanatus_1_WGS:0.0024837147)100:0.0184478913)56:0.0069294303)81:0.0083521992,((CUC_Cucumis_hystrix_RNA:0.0000010129,(CUC_Cucumis_hystrix_WGS:0.0000010129,CUC_Cucumis_omissus_HS5733_WGS:0.1566635810)100:0.0413825252)99:0.0101129811,(CUC_Cucumis_melo_RNA:0.0000010129,CUC_Cucumis_melo_subsp_melo_WGS:0.0000010129)100:0.0130221118)100:0.0330486714)100:0.0136914676,CUC_Cionosicys_macranthus_RNA:0.0465874504)55:0.0048590974,(CUC_Bryonia_marmorata:0.0074582154,CUC_Bryonia_dioica_RNA:0.0000010129)100:0.0405965881)31:0.0035809502,(((CUC_Dendrosicyos_socotranus:0.0000010129,CUC_Dendrosicyos_socotranus_HS5731_WGS:0.0000010129)100:0.0161643676,(CUC_Apodanthera_mathewsii_HS5725_WGS:0.0354956746,CUC_Wilbrandia_hibiscoides_1_WGS:0.0125418124)98:0.0028968827)100:0.0183655614,CUC_Bambekea_racemosa_HS5726_WGS:0.0130494834)87:0.0049440349)27:0.0012617349,(CUC_Herpetospermum_pedunculosum:0.0078163329,CUC_Herpetospermum_pedunculosum_RNA:0.0000010129)100:0.0190042520)57:0.0055353984,(CUC_Cionosicys_macranthus:0.0390051124,(CUC_Trichosanthes_pilosa:0.0074073700,CUC_Trichosanthes_pilosa_1_RNA:0.0076824072)98:0.0108474163)61:0.0048009525)88:0.0031574664,((CUC_Telfairia_pedata:0.0089125333,CUC_Telfairia_occidentalis_WGS:0.0043877937)60:0.0000021065,CUC_Telfairia_pedata_RNA:0.0000022620)100:0.0274206249)100:0.0097367430,(CUC_Momordica_peteri:0.0205549886,CUC_Momordica_foetida_RNA:0.0162789407)100:0.0234082585)98:0.0033051292,(CUC_Siraitia_grosvenorii_1_RNA:0.0000010129,CUC_Siraitia_grosvenorii_WGS:0.0100960543)100:0.0231909376)100:0.0092365910)93:0.0048180465,(CUC_Indofevillea_khasiana:0.0097215273,CUC_Indofevillea_khasiana_RNA:0.0047529982)100:0.0174845454)100:0.0297725490,((((CUC_Cyclantheropsis_parviflora:0.0074385318,CUC_Cyclantheropsis_parviflora_1_RNA:0.0000025366)100:0.0384124378,(CUC_Gynostemma_burmanicum:0.0000030026,CUC_Gynostemma_microspermum_GJ058_RNA:0.0000010129)100:0.1089381892)90:0.0111155480,CUC_Gerrardanthus_macrorhizus_RNA:0.0455369697)76:0.0046608712,CUC_Gerrardanthus_macrorhizus:0.0255718183)90:0.0095174769)86:0.0104708179)100:0.0781858185)60:0.0128215528,((COR_Coriaria_nepalensis:0.0000021063,COR_Coriaria_nepalensis_RNA:0.0049401834)100:0.1210477196,(CRN_Corynocarpus_cribbianus:0.0160139874,CRN_Corynocarpus_laevigatus_HS5848_WGS:0.0181185868)100:0.0703926982)46:0.0077434141)100:0.1655984841,ANI_Anisophyllea_purpurascens_GSK:0.0000020657)
(ANI_Anisophyllea_cinnamomoides:0.0962696390,((BEG_Begonia_petasitifolia:0.1187473379,(((COR_Coriaria_nepalensis:0.0000010000,COR_Coriaria_nepalensis_RNA:0.0000021696)93:0.0670469899,ANI_Anisophyllea_purpurascens_GSK:0.1188478283)73:0.0042847376,DAT_Datisca_glomerata_leaf_RNA:0.1412491523)91:0.0628072529)93:0.1074560049,(((((((CUC_Baijiania_yunnanensis:0.0240344579,(CUC_Momordica_peteri:0.0192701732,CUC_Momordica_foetida_GSK:0.0269427910)57:0.0066655429)49:0.0024236125,(CUC_Siraitia_grosvenorii_1_RNA:0.0055149513,CUC_Siraitia_grosvenorii_WGS:0.0014447064)97:0.0074805573)40:0.0011542194,(((CUC_Cionosicys_macranthus:0.0338703775,(((CUC_Trichosanthes_pilosa:0.0073088475,(((CUC_Citrullus_lanatus_1_WGS:0.2623627398,CUC_Cucumis_omissus_HS5733_WGS:0.0075360212)57:0.0087826145,CUC_Cucumis_hystrix_WGS:0.0000021139)60:0.0077363919,CUC_Cucumis_melo_subsp_melo_WGS:0.0133560032)70:0.0110006766)69:0.0071471049,CUC_Lagenaria_siceraria_var_siceraria_WGS:0.0099769959)63:0.0032564929,CUC_Citrullus_amarus_WGS:0.0041439163)67:0.0049349243)68:0.0052980463,((CUC_Herpetospermum_pedunculosum:0.0084956936,CUC_Herpetospermum_pedunculosum_RNA:0.0000010000)100:0.0241429286,((CUC_Apodanthera_mathewsii_HS5725_WGS:0.0000026407,CUC_Wilbrandia_hibiscoides_1_WGS:0.1058558112)99:0.0154874842,CUC_Dendrosicyos_socotranus_HS5731_WGS:0.0233742016)92:0.0140804002)60:0.0008211614)71:0.0099944718,(CUC_Telfairia_pedata:0.0000010000,CUC_Telfairia_occidentalis_RNA:0.0000010000)99:0.0302831545)54:0.0016995759)70:0.0082836330,CUC_Benincasa_hispida:0.0000010000)25:0.0000020752,CUC_Indofevillea_khasiana:0.0000010000)17:0.0000022727,CUC_Bryonia_marmorata:0.0366124702)71:0.0094962829,CUC_Gerrardanthus_macrorhizus:0.0637473468)63:0.0092128890)57:0.0043682686,((CUC_Actinostemma_biglandulosum:0.0554866264,CUC_Fevillea_pedatifolia_GSK:0.0405401119)77:0.0092157785,(CUC_Gynostemma_burmanicum:0.0000027629,CUC_Gynostemma_microspermum_GSK:0.0000029289)100:0.0359302605)77:0.0055554496)
(BEG_Begonia_petasitifolia:0.3612620657,((((COR_Coriaria_nepalensis:0.0044753770,COR_Coriaria_nepalensis_RNA:0.0034371912)100:0.0759134736,CRN_Corynocarpus_cribbianus:0.1329161190)86:0.0496717505,(((((CUC_Actinostemma_biglandulosum:0.0000010000,CUC_Actinostemma_biglandulosum_RNA:0.0000010000)100:0.0915801443,(((((CUC_Baijiania_yunnanensis:0.0038330000,CUC_Baijiania_yunnanensis_RNA:0.0030016130)100:0.0226737791,(CUC_Momordica_peteri:0.0214737841,CUC_Momordica_foetida_RNA:0.0105139686)98:0.0176509564)69:0.0023455726,(CUC_Siraitia_grosvenorii_1_RNA:0.0000010000,CUC_Siraitia_grosvenorii_WGS:0.0000010000)100:0.0201026815)70:0.0028237194,(((((((((CUC_Benincasa_hispida:0.0141750334,CUC_Benincasa_hispida_RNA:0.0063305049)99:0.0270349852,((CUC_Lagenaria_siceraria_GJ113_RNA:0.0000010000,CUC_Lagenaria_siceraria_var_siceraria_WGS:0.0000010000)99:0.0102254776,(CUC_Citrullus_amarus_WGS:0.0000010000,CUC_Citrullus_lanatus_1_WGS:0.0000010000)100:0.0346042709)95:0.0067498376)63:0.0043459738,CUC_Raphidiocystis_welwitschii_HS5553_WGS:0.0272757913)51:0.0040511699,(((CUC_Cucumis_hystrix_RNA:0.0000010000,CUC_Cucumis_hystrix_WGS:0.0135564567)100:0.0168317963,CUC_Cucumis_melo_RNA:0.0049387022)97:0.0041714716,CUC_Cucumis_omissus_HS5733_WGS:0.0034040389)99:0.0487182136)65:0.0098042953,(((CUC_Dendrosicyos_socotranus:0.0000010000,CUC_Dendrosicyos_socotranus_HS5731_WGS:0.0000010000)99:0.0102298101,CUC_Wilbrandia_hibiscoides_1_WGS:0.0133792924)93:0.0034167456,CUC_Apodanthera_mathewsii_HS5725_WGS:0.0138804991)97:0.0134888196)54:0.0000023592,CUC_Cionosicys_macranthus_RNA:0.0273709624)72:0.0028178643,((CUC_Bryonia_marmorata:0.0000010000,CUC_Bryonia_dioica_RNA:0.0000010000)100:0.0551190554,(CUC_Herpetospermum_pedunculosum:0.0000010000,CUC_Herpetospermum_pedunculosum_RNA:0.0028945532)100:0.0291564997)90:0.0156529427)77:0.0024680913,(CUC_Cionosicys_macranthus:0.0247508210,(CUC_Trichosanthes_pilosa:0.2073269522,CUC_Trichosanthes_pilosa_1_RNA:0.0000022182)94:0.0087610541)95:0.0096991108)78:0.0021140561,((CUC_Telfairia_pedata:0.0134649097,CUC_Telfairia_occidentalis_WGS:0.0000010000)85:0.0131283373,(CUC_Telfairia_occidentalis_RNA:0.0000010000,CUC_Telfairia_pedata_RNA:0.0103898222)50:0.0000010000)100:0.0190219171)85:0.0090652200)72:0.0057159149,(CUC_Indofevillea_khasiana:0.0000010000,CUC_Indofevillea_khasiana_RNA:0.0047266033)98:0.0131752899)99:0.0361005061)96:0.0251451179,((CUC_Cyclantheropsis_parviflora:0.0065216644,CUC_Cyclantheropsis_parviflora_1_RNA:0.0031282011)100:0.0614897048,(CUC_Gerrardanthus_macrorhizus:0.0170817722,CUC_Gerrardanthus_macrorhizus_RNA:0.0155242438)100:0.0539854172)94:0.0145380451)56:0.0044044100,CUC_Fevillea_pedatifolia_GSK:0.0243735774)89:0.0341289245,(CUC_Gynostemma_burmanicum:0.0044742291,CUC_Gynostemma_microspermum_GJ058_RNA:0.0000010000)100:0.0731544118)99:0.0946190842)87:0.0205189958,(DAT_Datisca_cannabina:0.0103577119,(DAT_Datisca_glomerata_leaf_RNA:0.0036950384,DAT_Datisca_glomerata_WGS:0.0098009240)98:0.0186359738)99:0.0762155905)39:0.0379722972,TET_Tetrameles_nudiflora:0.0941966571)
(ANI_Anisophyllea_cinnamomoides:0.0176329761,(((BEG_Begonia_petasitifolia:0.1761882804,((COR_Coriaria_nepalensis:0.0017471861,COR_Coriaria_nepalensis_RNA:0.0000026172)100:0.1404160092,(CRN_Corynocarpus_cribbianus:0.0031870047,CRN_Corynocarpus_laevigatus_HS5848_WGS:0.0000020778)100:0.0756332130)96:0.0309036945)62:0.0121296166,(((((CUC_Actinostemma_biglandulosum:0.0017841626,CUC_Actinostemma_biglandulosum_RNA:0.0000010012)100:0.0755322363,(CUC_Gynostemma_burmanicum:0.0020667248,CUC_Gynostemma_microspermum_GJ058_RNA:0.0060266485)100:0.0528761207)69:0.0133781808,((CUC_Cyclantheropsis_parviflora:0.0097773366,CUC_Cyclantheropsis_parviflora_1_RNA:0.0126488492)100:0.0551653941,CUC_Gerrardanthus_macrorhizus:0.0781566467)94:0.0263281600)37:0.0000022559,(((CUC_Baijiania_yunnanensis:0.0000010012,CUC_Baijiania_yunnanensis_RNA:0.0000010012)100:0.0241425860,(((((((((((CUC_Benincasa_hispida:0.0000010012,CUC_Benincasa_hispida_RNA:0.0000010012)100:0.0185466231,(CUC_Citrullus_amarus_WGS:0.0036227339,CUC_Citrullus_lanatus_1_WGS:0.0000026172)100:0.0207855158)68:0.0027050943,(CUC_Lagenaria_siceraria_GJ113_RNA:0.0000010012,CUC_Lagenaria_siceraria_var_siceraria_WGS:0.0000010012)100:0.0182036148)53:0.0018703162,(((CUC_Cucumis_hystrix_RNA:0.0016911436,CUC_Cucumis_hystrix_WGS:0.0000010012)100:0.0229400877,CUC_Cucumis_melo_RNA:0.0129745167)92:0.0123570234,CUC_Cucumis_omissus_HS5733_WGS:0.0151208172)100:0.0229679497)51:0.0022882786,(CUC_Cionosicys_macranthus:0.0000010012,CUC_Cionosicys_macranthus_RNA:0.0000010012)100:0.0306218411)75:0.0035414006,(((CUC_Dendrosicyos_socotranus:0.0161372089,CUC_Wilbrandia_hibiscoides_1_WGS:0.0067098299)70:0.0001619571,CUC_Apodanthera_mathewsii_HS5725_WGS:0.0122839900)99:0.0134404868,CUC_Bambekea_racemosa_HS5726_WGS:0.0330797607)94:0.0065350321)97:0.0054923234,((CUC_Bryonia_marmorata:0.0000010012,CUC_Bryonia_dioica_RNA:0.0054112979)100:0.0550155512,(CUC_Trichosanthes_pilosa:0.0113485253,CUC_Trichosanthes_pilosa_1_RNA:0.0097537430)99:0.0210381204)54:0.0021735929)56:0.0033977818,(CUC_Herpetospermum_pedunculosum:0.0017919477,CUC_Herpetospermum_pedunculosum_RNA:0.0034199363)100:0.0265745172)96:0.0121897283,((CUC_Telfairia_pedata:0.0000010012,CUC_Telfairia_pedata_RNA:0.0000010012)99:0.0066245196,CUC_Telfairia_occidentalis_WGS:0.0119917360)100:0.0416179051)51:0.0018689736,(CUC_Momordica_peteri:0.0346986810,CUC_Momordica_foetida_RNA:0.0293648709)99:0.0246390668)52:0.0022039126,(CUC_Siraitia_grosvenorii_1_RNA:0.0040398885,CUC_Siraitia_grosvenorii_WGS:0.0000010012)100:0.0332303496)60:0.0083782697)91:0.0099883814,CUC_Indofevillea_khasiana:0.0401531351)100:0.0359261216)100:0.0597964677,(DAT_Datisca_cannabina:0.0249966946,DAT_Datisca_glomerata_leaf_RNA:0.0222814859)100:0.1151279279)30:0.0000021558)55:0.0160056278,TET_Tetrameles_nudiflora:0.1300645052)100:0.1600922037,ANI_Anisophyllea_purpurascens_GSK:0.0568945778)
(ANI_Anisophyllea_cinnamomoides:0.0334575976,(((BEG_Begonia_petasitifolia:0.0366390805,BEG_Begonia_coptidifolia_WGS:0.0320869569)100:0.1595368722,((COR_Coriaria_nepalensis:0.1349896046,(CRN_Corynocarpus_cribbianus:0.0069439631,CRN_Corynocarpus_laevigatus_HS5848_WGS:0.0017904394)100:0.0418628739)99:0.0266127841,((DAT_Datisca_cannabina:0.0177474924,DAT_Datisca_glomerata_leaf_RNA:0.0158266358)100:0.0706780844,TET_Tetrameles_nudiflora:0.1002776612)55:0.0142363512)55:0.0140990550)85:0.0090921780,((CUC_Actinostemma_biglandulosum:0.0000010000,CUC_Actinostemma_biglandulosum_RNA:0.0050597355)100:0.0338018769,(((((CUC_Baijiania_yunnanensis:0.0000010000,CUC_Baijiania_yunnanensis_RNA:0.0036228997)100:0.0281655934,(CUC_Indofevillea_khasiana:0.0000010000,CUC_Indofevillea_khasiana_RNA:0.0017015667)100:0.0174348708)63:0.0000042420,(((((((CUC_Benincasa_hispida:0.0000010000,CUC_Benincasa_hispida_RNA:0.0018201616)100:0.0217197639,((((CUC_Cucumis_hystrix_RNA:0.0033104462,CUC_Cucumis_hystrix_WGS:0.0016484385)100:0.0119977185,(CUC_Cucumis_melo_RNA:0.0038693226,CUC_Cucumis_melo_subsp_melo_WGS:0.0000010000)100:0.0117087049)97:0.0033148083,CUC_Cucumis_omissus_HS5733_WGS:0.0083181506)100:0.0168227488,(CUC_Citrullus_amarus_WGS:0.0067497331,CUC_Citrullus_lanatus_1_WGS:0.0033305532)100:0.0140879652)86:0.0020497784)65:0.0031212566,(CUC_Lagenaria_siceraria_GJ113_RNA:0.0022039127,CUC_Lagenaria_siceraria_var_siceraria_WGS:0.0000010000)95:0.0043123577)83:0.0085233198,(((CUC_Dendrosicyos_socotranus:0.0000010000,CUC_Dendrosicyos_socotranus_HS5731_WGS:0.0000010000)99:0.0051080279,CUC_Apodanthera_mathewsii_HS5725_WGS:0.0118890363)99:0.0131302954,CUC_Bambekea_racemosa_HS5726_WGS:0.0271531015)65:0.0027518867)79:0.0068176402,(((CUC_Bryonia_marmorata:0.0032669691,CUC_Bryonia_dioica_RNA:0.0000010000)100:0.0343917908,(CUC_Herpetospermum_pedunculosum:0.0000010000,CUC_Herpetospermum_pedunculosum_RNA:0.0000010000)100:0.0151411275)63:0.0014173406,((CUC_Cionosicys_macranthus:0.0000010000,CUC_Cionosicys_macranthus_RNA:0.0000010000)100:0.0181278895,(CUC_Trichosanthes_pilosa:0.0082367118,CUC_Trichosanthes_pilosa_1_RNA:0.0037763122)100:0.0239063598)98:0.0099766495)79:0.0037248719)92:0.0046636851,((CUC_Momordica_peteri:0.0431200133,(CUC_Momordica_foetida_GSK:0.0013077794,CUC_Momordica_foetida_RNA:0.0123711420)100:0.0247518403)91:0.0052869148,CUC_Siraitia_grosvenorii_WGS:0.0210163000)68:0.0015739402)72:0.0018809249,(CUC_Telfairia_pedata:0.0000010000,(CUC_Telfairia_pedata_RNA:0.0000010000,CUC_Telfairia_occidentalis_WGS:0.0103332657)67:0.0016185274)100:0.0199965692)85:0.0038982424)100:0.0181692698,(((CUC_Cyclantheropsis_parviflora:0.0051997313,CUC_Cyclantheropsis_parviflora_1_RNA:0.0016129056)100:0.0358713895,CUC_Fevillea_pedatifolia_GSK:0.0243496221)99:0.0125581234,(CUC_Gerrardanthus_macrorhizus:0.0140928600,CUC_Gerrardanthus_macrorhizus_RNA:0.0249418483)99:0.0363692636)91:0.0119215810)78:0.0025486871,(CUC_Gynostemma_burmanicum:0.0127947528,CUC_Gynostemma_yixingense_WGS:0.0076402993)100:0.0280846285)93:0.0080086020)100:0.0397226269)100:0.1692394098,ANI_Anisophyllea_purpurascens_GSK:0.0152898272)
(COR_Coriaria_nepalensis:0.0086902896,((CRN_Corynocarpus_cribbianus:0.0000028173,BEG_Begonia_coptidifolia_WGS:0.2314638421)65:0.0420208124,((((CUC_Actinostemma_biglandulosum_RNA:0.0513701144,((CUC_Baijiania_yunnanensis_RNA:0.0190968353,CUC_Indofevillea_khasiana_RNA:0.0113927024)68:0.0000021204,((((((((CUC_Benincasa_hispida_RNA:0.0156896190,(CUC_Cucumis_hystrix_RNA:0.0113286346,(CUC_Cucumis_melo_RNA:0.0132708876,(CUC_Cucumis_hystrix_WGS:0.0000010000,CUC_Cucumis_melo_subsp_melo_WGS:0.0000010000)93:0.0238982363)79:0.0061136012)83:0.0196752157)69:0.0032626274,((CUC_Lagenaria_siceraria_GJ113_RNA:0.0000020101,CUC_Lagenaria_siceraria_var_siceraria_WGS:0.0000010000)45:0.0000022494,(CUC_Citrullus_amarus_WGS:0.0000010000,CUC_Citrullus_lanatus_1_WGS:0.0000010000)90:0.0115583819)65:0.0075529536)85:0.0075299592,CUC_Cionosicys_macranthus_RNA:0.0355481486)53:0.0000010000,(CUC_Apodanthera_mathewsii_HS5725_WGS:0.0269166173,CUC_Lemurosicyos_variegata_HS0262_WGS:0.0077444442)49:0.0000010000)75:0.0037397506,((CUC_Momordica_foetida_RNA:0.0151646088,(CUC_Telfairia_occidentalis_RNA:0.0037007048,CUC_Telfairia_pedata_RNA:0.0000010000)99:0.0112509793)43:0.0000025737,CUC_Trichosanthes_pilosa_1_RNA:0.0190328448)83:0.0036995117)32:0.0000010000,CUC_Bryonia_dioica_RNA:0.0434257982)65:0.0040665990,CUC_Herpetospermum_pedunculosum_RNA:0.0227059227)93:0.0116853325,(CUC_Siraitia_grosvenorii_1_RNA:0.0000010000,CUC_Siraitia_grosvenorii_WGS:0.0075144419)98:0.0117409476)92:0.0146633341)96:0.0546144395)39:0.0133107565,((CUC_Cyclantheropsis_parviflora_1_RNA:0.0381598344,CUC_Gerrardanthus_macrorhizus_RNA:0.0689560252)80:0.0008403341,(CUC_Gynostemma_microspermum_GJ058_RNA:0.0000010000,CUC_Gynostemma_yixingense_WGS:0.0000010000)100:0.0934428242)58:0.0095767349)42:0.0244910358,CUC_Fevillea_cordifolia_WGS:0.0807104136)66:0.0599506598,DAT_Datisca_glomerata_leaf_RNA:0.0579545659)48:0.0238611961)99:0.1108829409,COR_Coriaria_nepalensis_RNA:0.0347710665)
(ANI_Anisophyllea_cinnamomoides:0.0152836234,(((((BEG_Begonia_petasitifolia:0.2175042350,TET_Tetrameles_nudiflora:0.1202435698)85:0.0487493560,((CUC_Actinostemma_biglandulosum:0.0144185197,CUC_Actinostemma_biglandulosum_RNA:0.0000024431)100:0.0873057628,(((((CUC_Baijiania_yunnanensis:0.0000010123,CUC_Baijiania_yunnanensis_RNA:0.0032966170)100:0.0144312005,(CUC_Momordica_peteri:0.0168822942,(CUC_Momordica_foetida_GSK:0.0000020216,CUC_Momordica_foetida_RNA:0.0054001219)100:0.0230404547)100:0.0294484586)96:0.0086885049,((((((((((CUC_Benincasa_hispida:0.0147314144,((CUC_Dendrosicyos_socotranus:0.0000010123,CUC_Dendrosicyos_socotranus_HS5731_WGS:0.0000010123)99:0.0124026808,(CUC_Apodanthera_mathewsii_HS5725_WGS:0.0181426278,CUC_Wilbrandia_hibiscoides_1_WGS:0.0140517866)98:0.0104451080)93:0.0215981311)41:0.0000021165,CUC_Lagenaria_siceraria_var_siceraria_WGS:0.0058686302)76:0.0218289274,(CUC_Citrullus_amarus_WGS:0.0000010123,CUC_Citrullus_lanatus_1_WGS:0.0000010123)100:0.0517408344)39:0.0000028108,(CUC_Bambekea_racemosa_HS5726_WGS:0.0350236165,CUC_Lemurosicyos_variegata_HS0262_WGS:0.0278876335)44:0.0111924218)42:0.0186138141,CUC_Lagenaria_siceraria_GJ113_RNA:0.0052246697)18:0.0000024069,(CUC_Benincasa_hispida_RNA:0.0104935288,((CUC_Cucumis_hystrix_RNA:0.0061714232,CUC_Cucumis_melo_RNA:0.0122730342)59:0.0000029362,CUC_Cucumis_omissus_HS5733_WGS:0.0345881319)90:0.0162013680)80:0.0051183061)82:0.0224110682,((CUC_Bryonia_marmorata:0.0302845117,CUC_Bryonia_dioica_RNA:0.0014244714)100:0.0335066982,(CUC_Herpetospermum_pedunculosum:0.0373132894,CUC_Herpetospermum_pedunculosum_RNA:0.0000024129)100:0.0388431544)88:0.0060639183)32:0.0057522713,((CUC_Cionosicys_macranthus:0.0089050120,CUC_Cionosicys_macranthus_RNA:0.0000024600)99:0.0296951465,(CUC_Trichosanthes_pilosa:0.0251827602,CUC_Trichosanthes_pilosa_1_RNA:0.0000027278)97:0.0067708831)87:0.0110608499)61:0.0029814269,(((CUC_Telfairia_pedata:0.0000021479,CUC_Telfairia_occidentalis_WGS:0.0210289528)50:0.0225732006,CUC_Telfairia_pedata_RNA:0.0000020133)82:0.0137365789,CUC_Telfairia_occidentalis_RNA:0.0149219434)100:0.0337378313)94:0.0144260582,((CUC_Indofevillea_khasiana:0.0263953933,CUC_Indofevillea_khasiana_RNA:0.0000022202)99:0.0188689400,(CUC_Siraitia_grosvenorii_1_RNA:0.0000021347,CUC_Siraitia_grosvenorii_WGS:0.0144342558)100:0.0333226926)83:0.0042740434)95:0.0085759118)93:0.0076275930,(CUC_Cyclantheropsis_parviflora:0.0208380321,CUC_Cyclantheropsis_parviflora_1_RNA:0.0000010123)100:0.0904929210)80:0.0151144489,((CUC_Gerrardanthus_macrorhizus:0.0097458043,CUC_Gerrardanthus_macrorhizus_RNA:0.0100082912)100:0.0452384813,(CUC_Gynostemma_burmanicum:0.0244242434,CUC_Gynostemma_microspermum_GJ058_RNA:0.0063276331)100:0.0498745729)91:0.0047773515)72:0.0106069942)98:0.0588144915)35:0.0060859401,(DAT_Datisca_cannabina:0.0439417056,DAT_Datisca_glomerata_leaf_RNA:0.0290757625)100:0.0751193304)47:0.0353350860,CRN_Corynocarpus_cribbianus:0.2139431820)80:0.0096692303,(COR_Coriaria_nepalensis:0.0000010123,COR_Coriaria_nepalensis_RNA:0.0000026530)100:0.2145626848)100:0.1297744136,ANI_Anisophyllea_purpurascens_GSK:0.0593359772)
(ANI_Anisophyllea_cinnamomoides:0.2327751146,(BEG_Begonia_petasitifolia:0.2168103601,TET_Tetrameles_nudiflora:0.1196477042)57:0.0127581573,(((COR_Coriaria_nepalensis:0.0382545961,COR_Coriaria_nepalensis_RNA:0.0000009987)100:0.1291184507,(CRN_Corynocarpus_cribbianus:0.6590768388,((CUC_Actinostemma_biglandulosum:0.0039379355,CUC_Actinostemma_biglandulosum_RNA:0.0026030609)100:0.0607984591,(((((CUC_Baijiania_yunnanensis:0.0030095516,CUC_Baijiania_yunnanensis_RNA:0.0000009987)100:0.0205739606,(((((((((CUC_Benincasa_hispida:0.0000009987,CUC_Benincasa_hispida_RNA:0.0000009987)100:0.0281550486,((CUC_Cucumis_hystrix_RNA:0.0042476996,(CUC_Cucumis_melo_RNA:0.0000009987,CUC_Cucumis_melo_subsp_melo_WGS:0.0025489333)99:0.0066083754)73:0.0000023150,CUC_Cucumis_omissus_HS5733_WGS:0.0306790557)83:0.0121104374)97:0.0096089445,((CUC_Lagenaria_siceraria_GJ113_RNA:0.0000028578,CUC_Lagenaria_siceraria_var_siceraria_WGS:0.0028847678)98:0.0093377137,(CUC_Citrullus_amarus_WGS:0.0084371038,CUC_Citrullus_lanatus_1_WGS:0.0033383606)100:0.0260619875)97:0.0045258073)99:0.0125709404,(CUC_Herpetospermum_pedunculosum:0.0029106262,CUC_Herpetospermum_pedunculosum_RNA:0.0000009987)100:0.0286104348)29:0.0009698018,(CUC_Trichosanthes_pilosa:0.0057889977,CUC_Trichosanthes_pilosa_1_RNA:0.0070782976)98:0.0073209124)40:0.0036265214,(CUC_Bryonia_marmorata:0.0094764650,CUC_Bryonia_dioica_RNA:0.0034661384)100:0.0233211541)32:0.0032346224,(CUC_Cionosicys_macranthus:0.0028859798,CUC_Cionosicys_macranthus_RNA:0.0000009987)100:0.0359868686)39:0.0016734481,(((CUC_Dendrosicyos_socotranus:0.0000009987,CUC_Dendrosicyos_socotranus_HS5731_WGS:0.0000009987)100:0.0238988392,(CUC_Apodanthera_mathewsii_HS5725_WGS:0.0066940668,CUC_Wilbrandia_hibiscoides_1_WGS:0.0141223844)94:0.0078624800)100:0.0312990476,(((CUC_Telfairia_pedata:0.0000009987,CUC_Telfairia_occidentalis_WGS:0.0000009987)98:0.0029171529,CUC_Telfairia_pedata_RNA:0.0000009987)99:0.0092040321,CUC_Telfairia_occidentalis_RNA:0.0044409469)100:0.0346798780)56:0.0065563834)47:0.0049146045,(((CUC_Indofevillea_khasiana:0.0028952124,CUC_Indofevillea_khasiana_RNA:0.0000009987)100:0.0209889491,(CUC_Momordica_peteri:0.0347951934,CUC_Momordica_foetida_RNA:0.0350638789)98:0.0205047387)35:0.0002087859,CUC_Siraitia_grosvenorii_WGS:0.0258627038)90:0.0055816697)60:0.0067841497)100:0.0331088150,(CUC_Gerrardanthus_macrorhizus:0.0082507593,CUC_Gerrardanthus_macrorhizus_RNA:0.0233711587)100:0.0706834649)53:0.0022866682,(CUC_Gynostemma_burmanicum:0.0000009987,CUC_Gynostemma_microspermum_GJ058_RNA:0.0046710560)100:0.0375669285)56:0.0050975277,(CUC_Cyclantheropsis_parviflora:0.0103795324,CUC_Cyclantheropsis_parviflora_1_RNA:0.0000029829)100:0.0527086005)89:0.0123843417)95:0.0492321878)47:0.0241747470)48:0.0283948843,(DAT_Datisca_cannabina:0.0258345304,(DAT_Datisca_glomerata_leaf_RNA:0.0000009987,DAT_Datisca_glomerata_WGS:0.0389418608)99:0.0299380065)100:0.1394955867)54:0.0102120221)
(ANI_Anisophyllea_cinnamomoides:0.0075439861,(((((BEG_Begonia_petasitifolia:0.1546794160,(DAT_Datisca_cannabina:0.0431222564,DAT_Datisca_glomerata_leaf_RNA:0.0072388742)100:0.0574250877)85:0.0242403233,((CUC_Actinostemma_biglandulosum:0.0000010015,CUC_Actinostemma_biglandulosum_RNA:0.0000010015)100:0.1460025440,((((((CUC_Baijiania_yunnanensis:0.0000010015,CUC_Baijiania_yunnanensis_RNA:0.0000010015)99:0.0197344363,(CUC_Momordica_peteri:0.0344876209,CUC_Momordica_foetida_RNA:0.0196322691)100:0.0274200033)88:0.0093584457,(CUC_Indofevillea_khasiana:0.0000010015,CUC_Indofevillea_khasiana_RNA:0.0000010015)100:0.0201510611)69:0.0081977013,(((((((CUC_Benincasa_hispida:0.0000010015,CUC_Benincasa_hispida_RNA:0.0000010015)100:0.0324850172,(((((CUC_Cucumis_hystrix_RNA:0.0000010015,CUC_Cucumis_hystrix_WGS:0.0033898694)100:0.0202970468,CUC_Cucumis_melo_RNA:0.0202372035)98:0.0070594394,CUC_Cucumis_omissus_HS5733_WGS:0.0087782013)100:0.0297388725,(CUC_Citrullus_amarus_WGS:0.0049909131,CUC_Citrullus_lanatus_1_WGS:0.0083816548)100:0.0342581449)73:0.0021632445,(CUC_Lagenaria_siceraria_GJ113_RNA:0.0000010015,CUC_Lagenaria_siceraria_var_siceraria_WGS:0.0000010015)100:0.0161234838)82:0.0124797965)96:0.0140163098,(CUC_Cionosicys_macranthus:0.0033897049,CUC_Cionosicys_macranthus_RNA:0.0000010015)100:0.0492845431)82:0.0072853823,(((CUC_Dendrosicyos_socotranus:0.0000010015,CUC_Dendrosicyos_socotranus_HS5731_WGS:0.0000010015)100:0.0101984447,(CUC_Apodanthera_mathewsii_HS5725_WGS:0.0126152891,CUC_Wilbrandia_hibiscoides_1_WGS:0.0115289056)100:0.0096224531)97:0.0095696360,CUC_Bambekea_racemosa_HS5726_WGS:0.0134151193)97:0.0162288208)72:0.0013264267,(((CUC_Bryonia_marmorata:0.0031571304,CUC_Bryonia_dioica_RNA:0.0092068129)100:0.0460342150,(CUC_Herpetospermum_pedunculosum:0.0095990281,CUC_Herpetospermum_pedunculosum_RNA:0.0000010015)100:0.0378846780)49:0.0057540570,CUC_Cionosicys_macranthus_HS2657_GSK:0.0855182445)21:0.0000021422)44:0.0056419202,((CUC_Trichosanthes_pilosa:0.0087886431,CUC_Trichosanthes_pilosa_1_RNA:0.0099876332)99:0.0114104691,(CUC_Siraitia_grosvenorii_1_RNA:0.0027312522,CUC_Siraitia_grosvenorii_WGS:0.0000010015)100:0.0881483463)64:0.0109387440)34:0.0079870634,((CUC_Telfairia_pedata:0.0031271334,CUC_Telfairia_pedata_RNA:0.0000010015)90:0.0059766954,(CUC_Telfairia_occidentalis_RNA:0.0000010015,CUC_Telfairia_occidentalis_WGS:0.0031271233)99:0.0109876885)100:0.0437918458)75:0.0127675244)99:0.0358339581,((CUC_Cyclantheropsis_parviflora:0.0228441852,CUC_Cyclantheropsis_parviflora_1_RNA:0.0065750520)100:0.1179658387,(CUC_Gerrardanthus_macrorhizus:0.0151406843,CUC_Gerrardanthus_macrorhizus_RNA:0.0159338525)100:0.0452938785)89:0.0152529894)76:0.0085405444,(CUC_Gynostemma_burmanicum:0.0028923133,CUC_Gynostemma_microspermum_GJ058_RNA:0.0057394931)100:0.0456712559)75:0.0199559187)100:0.1109161291)34:0.0244266631,TET_Tetrameles_nudiflora:0.1271265042)37:0.0244953556,(COR_Coriaria_nepalensis:0.0271187799,COR_Coriaria_nepalensis_RNA:0.0012520191)100:0.1960064664)47:0.0082343803,(CRN_Corynocarpus_cribbianus:0.0186432762,CRN_Corynocarpus_laevigatus_HS5848_WGS:0.0573480593)99:0.0441518206)100:0.0959284737,ANI_Anisophyllea_purpurascens_GSK:0.0156914377)
(BEG_Begonia_petasitifolia:0.0963430953,(((COR_Coriaria_nepalensis:0.0055695645,COR_Coriaria_nepalensis_RNA:0.0070122704)98:0.0919850061,TET_Tetrameles_nudiflora:0.0685799647)40:0.0253568033,((((((((((((((CUC_Actinostemma_biglandulosum:0.0369040624,CUC_Gerrardanthus_macrorhizus:0.0906763236)93:0.0277361715,CUC_Bryonia_marmorata:0.0000028524)94:0.3427803559,CUC_Herpetospermum_pedunculosum:0.0000024349)82:0.0585446939,CUC_Herpetospermum_pedunculosum_RNA:0.0000028450)76:0.0173176146,(((((CUC_Benincasa_hispida_RNA:0.0171319128,(CUC_Citrullus_amarus_WGS:0.0000010000,CUC_Citrullus_lanatus_1_WGS:0.0000010000)100:0.0128153924)92:0.0029471665,((((CUC_Cucumis_hystrix_RNA:0.0000010000,CUC_Cucumis_hystrix_WGS:0.0000010000)100:0.0209282213,(CUC_Cucumis_melo_RNA:0.0000010000,CUC_Cucumis_melo_subsp_melo_WGS:0.0316891149)94:0.0105447390)91:0.0019845770,CUC_Cucumis_omissus_HS5733_WGS:0.0147781737)100:0.0227820989,(CUC_Lagenaria_siceraria_GJ113_RNA:0.0000010000,CUC_Lagenaria_siceraria_var_siceraria_WGS:0.0000010000)100:0.0107222244)94:0.0016215823)99:0.0086921568,CUC_Cionosicys_macranthus_RNA:0.0289379795)93:0.0034268159,(((CUC_Apodanthera_mathewsii_HS5725_WGS:0.0000020623,CUC_Dendrosicyos_socotranus_HS5731_WGS:0.0364806243)92:0.0022054768,CUC_Wilbrandia_hibiscoides_1_WGS:0.0171175150)97:0.0311801673,CUC_Bambekea_racemosa_HS5726_WGS:0.0102659364)56:0.0112376225)49:0.0020813963,CUC_Trichosanthes_pilosa_1_RNA:0.0138936598)46:0.0014898295)32:0.0004519053,CUC_Bryonia_dioica_RNA:0.0339747636)50:0.0186413133,(CUC_Momordica_foetida_GSK:0.0000010000,CUC_Momordica_foetida_RNA:0.0000010000)100:0.0431367600)46:0.0039688013,(CUC_Dendrosicyos_socotranus:0.0000010000,((CUC_Telfairia_pedata:0.0000010000,CUC_Telfairia_pedata_RNA:0.0000028612)98:0.0061221978,(CUC_Telfairia_occidentalis_RNA:0.0000010000,CUC_Telfairia_occidentalis_WGS:0.0075968450)97:0.0038579437)98:0.0202258113)55:0.0085649049)76:0.0043751213,((CUC_Baijiania_yunnanensis:0.0000010000,CUC_Baijiania_yunnanensis_RNA:0.0000010000)96:0.0257724405,(CUC_Siraitia_grosvenorii_1_RNA:0.0015343831,CUC_Siraitia_grosvenorii_WGS:0.0046543856)99:0.0320140237)69:0.0050418772)50:0.0037239564,(CUC_Indofevillea_khasiana:0.0000010000,CUC_Indofevillea_khasiana_RNA:0.0000028359)18:0.0191506719)94:0.0287845385,(CUC_Actinostemma_biglandulosum_RNA:0.0816457533,CUC_Siolmatra_pentaphylla_WGS:0.0559751612)86:0.0108495920)81:0.0038194734,((CUC_Cyclantheropsis_parviflora_1_RNA:0.0785905405,(CUC_Gynostemma_microspermum_GJ058_RNA:0.0067641126,CUC_Gynostemma_yixingense_WGS:0.0064256674)100:0.0314847871)69:0.0013896854,CUC_Gerrardanthus_macrorhizus_RNA:0.0909739363)72:0.0057162872)100:0.0859022862,CRN_Corynocarpus_laevigatus_HS5848_WGS:0.1038810804)79:0.0191885621,DAT_Datisca_glomerata_leaf_RNA:0.0764047039)49:0.0134376903)44:0.0246302049,(CRN_Corynocarpus_cribbianus:0.5079416537,ANI_Anisophyllea_purpurascens_GSK:0.1403922707)35:0.0035795427)
(BEG_Begonia_petasitifolia:0.1802375969,(((COR_Coriaria_nepalensis:0.0000010000,COR_Coriaria_nepalensis_RNA:0.0000010000)100:0.1059132666,((CUC_Actinostemma_biglandulosum:0.0000010000,CUC_Actinostemma_biglandulosum_RNA:0.0094151152)100:0.0507146091,((((CUC_Baijiania_yunnanensis:0.0046915237,CUC_Baijiania_yunnanensis_RNA:0.0000023391)100:0.0433583151,(((((((((CUC_Benincasa_hispida:0.0000010000,CUC_Benincasa_hispida_RNA:0.0000010000)100:0.0269080293,((((CUC_Cucumis_hystrix_RNA:0.0167596938,CUC_Cucumis_melo_RNA:0.0041114798)45:0.0000010000,CUC_Cucumis_omissus_HS5733_WGS:0.0294308663)92:0.0052238716,(CUC_Lagenaria_siceraria_GJ113_RNA:0.0000010000,CUC_Lagenaria_siceraria_var_siceraria_WGS:0.0000010000)96:0.0085855147)90:0.0056520941,(CUC_Citrullus_amarus_WGS:0.0000010000,CUC_Citrullus_lanatus_1_WGS:0.0000010000)100:0.0353904293)89:0.0046943283)76:0.0054314795,((CUC_Bryonia_marmorata:0.0000010000,CUC_Bryonia_dioica_RNA:0.0000010000)100:0.0363434646,((CUC_Trichosanthes_pilosa:0.0126579686,CUC_Trichosanthes_pilosa_1_RNA:0.0000026502)97:0.0130432581,CUC_Herpetospermum_pedunculosum_RNA:0.0479262485)69:0.0098504562)37:0.0000029474)39:0.0000010000,((CUC_Dendrosicyos_socotranus:0.0173821954,CUC_Apodanthera_mathewsii_HS5725_WGS:0.0390291211)95:0.0152974733,CUC_Bambekea_racemosa_HS5726_WGS:0.0197576999)92:0.0132388410)82:0.0055875520,(CUC_Cionosicys_macranthus:0.0000010000,CUC_Cionosicys_macranthus_RNA:0.0000010000)99:0.0223922855)70:0.0050587108,((CUC_Telfairia_pedata:0.0000010000,CUC_Telfairia_pedata_RNA:0.0000010000)98:0.0043803847,(CUC_Telfairia_occidentalis_RNA:0.0000010000,CUC_Telfairia_occidentalis_WGS:0.0000010000)96:0.0096236645)100:0.0300841884)76:0.0054618888,(CUC_Momordica_peteri:0.0089522019,CUC_Momordica_foetida_RNA:0.0387362135)99:0.0290065575)93:0.0088391385,(CUC_Indofevillea_khasiana:0.0000010000,CUC_Indofevillea_khasiana_RNA:0.0000010000)98:0.0124529811)94:0.0092087447,(CUC_Siraitia_grosvenorii_1_RNA:0.0000010000,CUC_Siraitia_grosvenorii_WGS:0.0081432131)100:0.0298656113)88:0.0032948320)99:0.0328108739,((CUC_Cyclantheropsis_parviflora:0.0105678341,CUC_Cyclantheropsis_parviflora_1_RNA:0.0038759024)100:0.0664854616,(CUC_Gerrardanthus_macrorhizus:0.0181602167,CUC_Gerrardanthus_macrorhizus_RNA:0.0046210196)100:0.0476023460)98:0.0220998328)52:0.0048658047,((CUC_Gynostemma_burmanicum:0.0000010000,CUC_Gynostemma_microspermum_GJ058_RNA:0.0000010000)99:0.0173708819,CUC_Gynostemma_yixingense_WGS:0.0052888493)99:0.0331324441)50:0.0116645631)100:0.0895742226)41:0.0216511556,((DAT_Datisca_cannabina:0.0491276487,DAT_Datisca_glomerata_leaf_RNA:0.0159597199)93:0.0185866797,TET_Tetrameles_nudiflora:0.1715116276)76:0.0138952959)48:0.0363768898,CRN_Corynocarpus_cribbianus:0.1124394794)
(ANI_Anisophyllea_cinnamomoides:0.0213272697,((((BEG_Begonia_petasitifolia:0.0352401415,BEG_Begonia_coptidifolia_WGS:0.1709327814)100:0.0987282464,(CRN_Corynocarpus_cribbianus:0.0195253633,CRN_Corynocarpus_laevigatus_HS5848_WGS:0.0196263184)100:0.0879913497)71:0.0088016311,((COR_Coriaria_nepalensis:0.0000010013,COR_Coriaria_nepalensis_RNA:0.0000010013)100:0.1428224804,((DAT_Datisca_cannabina:0.0254669483,(DAT_Datisca_glomerata_leaf_RNA:0.0170889486,DAT_Datisca_glomerata_WGS:0.0503071895)99:0.0034949802)100:0.0749641966,TET_Tetrameles_nudiflora:0.0962092389)75:0.0134601713)56:0.0080542023)70:0.0202020634,(((((CUC_Actinostemma_biglandulosum:0.1326756243,CUC_Actinostemma_biglandulosum_RNA:0.0226033480)63:0.0500368598,(((((((((((CUC_Benincasa_hispida:0.0214486752,(CUC_Cucumis_hystrix_RNA:0.0146318047,CUC_Cucumis_melo_RNA:0.0135837943)100:0.0304912661)85:0.0011989757,CUC_Raphidiocystis_welwitschii_HS5553_WGS:0.0814036688)65:0.0061596273,(CUC_Lagenaria_siceraria_GJ113_RNA:0.0003234535,(CUC_Cucumis_omissus_HS5733_WGS:0.0484138148,CUC_Lagenaria_siceraria_var_siceraria_WGS:0.0029935344)97:0.0457722707)95:0.0160662409)72:0.0057051767,CUC_Cionosicys_macranthus_RNA:0.0212040506)67:0.0022912742,((CUC_Cionosicys_macranthus:0.0335322175,((CUC_Apodanthera_mathewsii_HS5725_WGS:0.0031710541,CUC_Wilbrandia_hibiscoides_1_WGS:0.0068604790)99:0.0015852571,CUC_Dendrosicyos_socotranus_HS5731_WGS:0.0127635368)100:0.0305455962)59:0.0029790099,(CUC_Citrullus_amarus_WGS:0.0014834419,CUC_Citrullus_lanatus_1_WGS:0.0040399462)100:0.0207954096)72:0.0855374892)63:0.0111236600,(CUC_Herpetospermum_pedunculosum_RNA:0.0211188264,CUC_Trichosanthes_pilosa_1_RNA:0.0305829507)92:0.0057200140)55:0.0018237573,CUC_Bryonia_dioica_RNA:0.0424229748)63:0.0106241919,((CUC_Telfairia_occidentalis_RNA:0.0034008288,CUC_Telfairia_occidentalis_WGS:0.0000010013)100:0.0081268134,CUC_Telfairia_pedata_RNA:0.0051295108)100:0.0326786346)53:0.0016829044,(CUC_Momordica_foetida_GSK:0.0151631760,CUC_Momordica_foetida_RNA:0.0022955285)100:0.0540930374)57:0.0067666912,(CUC_Siraitia_grosvenorii_1_RNA:0.0000010013,CUC_Siraitia_grosvenorii_WGS:0.0000010013)100:0.0179699238)60:0.0055233078,CUC_Baijiania_yunnanensis_RNA:0.0252860855)63:0.0289880879)42:0.0104148683,CUC_Gynostemma_burmanicum:0.0750393987)36:0.0055578373,(CUC_Cyclantheropsis_parviflora:0.0924295747,CUC_Gerrardanthus_macrorhizus_RNA:0.1094101465)19:0.0000025928)72:0.0381149188,((((((((CUC_Baijiania_yunnanensis:0.0250814363,(CUC_Indofevillea_khasiana:0.0000010013,CUC_Indofevillea_khasiana_RNA:0.0000010013)100:0.0144239163)94:0.0115333291,((((CUC_Bryonia_marmorata:0.0124309222,CUC_Bryonia_marmorata_SB24_GSK:0.0673726328)94:0.0445203619,CUC_Herpetospermum_pedunculosum:0.0263557013)86:0.0062871814,CUC_Trichosanthes_pilosa:0.0765878135)66:0.0056531580,((CUC_Dendrosicyos_socotranus:0.0345062077,CUC_Bambekea_racemosa_HS5726_WGS:0.0147735757)100:0.0110292814,(CUC_Benincasa_hispida_RNA:0.0144083320,CUC_Cucumis_hystrix_WGS:0.0445904981)100:0.0101943496)99:0.0156950815)68:0.0161354158)63:0.0076602196,((CUC_Momordica_peteri:0.0492107724,CUC_Cionosicys_macranthus_HS2657_GSK:0.1352127982)54:0.0042070488,CUC_Telfairia_pedata:0.0482342937)60:0.0338212410)56:0.0375593582,CUC_Cyclantheropsis_parviflora_1_RNA:0.0945575319)61:0.0250062584,CUC_Gynostemma_microspermum_GJ058_RNA:0.0901180609)52:0.0619617759,CUC_Gynostemma_yixingense_WGS:0.0449660487)32:0.0090539542,(CUC_Gerrardanthus_macrorhizus:0.0673639192,(CUC_Fevillea_pedatifolia_GSK:0.0000024751,CUC_Fevillea_cordifolia_WGS:0.0179915580)99:0.0501847780)82:0.0200090838)25:0.0036619358,CUC_Cucumis_melo_subsp_melo_WGS:0.1206244471)98:0.0690933227)100:0.0566733909)100:0.1644920086,ANI_Anisophyllea_purpurascens_GSK:0.0263016727)
(ANI_Anisophyllea_cinnamomoides:0.1090103332,((BEG_Begonia_petasitifolia:0.1051466006,((((CUC_Actinostemma_biglandulosum:0.0201271746,CUC_Actinostemma_biglandulosum_RNA:0.0000023479)100:0.0370412170,((CUC_Gynostemma_burmanicum:0.0931700370,CUC_Gynostemma_microspermum_GJ058_RNA:0.0059218092)100:0.0116382420,CUC_Gynostemma_yixingense_WGS:0.0110341008)100:0.0268220388)75:0.0089966475,(((CUC_Baijiania_yunnanensis:0.0036214717,CUC_Baijiania_yunnanensis_RNA:0.0000010000)98:0.0099526519,((((((((((CUC_Benincasa_hispida:0.0127106108,CUC_Benincasa_hispida_RNA:0.0000010000)95:0.0248777087,((CUC_Cucumis_hystrix_RNA:0.0000022837,CUC_Cucumis_hystrix_WGS:0.0169191339)95:0.0135627768,((CUC_Cucumis_melo_RNA:0.0016524579,CUC_Cucumis_melo_subsp_melo_WGS:0.0000010000)99:0.0136208932,CUC_Cucumis_omissus_HS5733_WGS:0.0114474285)51:0.0000020397)98:0.0124709830)59:0.0024122965,((CUC_Lagenaria_siceraria_GJ113_RNA:0.0000010000,CUC_Lagenaria_siceraria_var_siceraria_WGS:0.0000010000)98:0.0061536983,(CUC_Citrullus_amarus_WGS:0.0073854978,CUC_Citrullus_lanatus_1_WGS:0.0029325215)100:0.0194231230)61:0.0021904919)83:0.0087645460,(CUC_Cionosicys_macranthus:0.0126874386,CUC_Cionosicys_macranthus_RNA:0.0000010000)84:0.0188104742)77:0.0048720200,(((CUC_Dendrosicyos_socotranus:0.0092330574,(CUC_Telfairia_pedata:0.0132112368,CUC_Wilbrandia_hibiscoides_1_WGS:0.0036227739)38:0.0080257644)37:0.0072198833,CUC_Apodanthera_mathewsii_HS5725_WGS:0.0110695601)27:0.0083053120,CUC_Bambekea_racemosa_HS5726_WGS:0.0232892802)33:0.0043794384)22:0.0000021660,((((CUC_Bryonia_marmorata:0.0000027680,CUC_Trichosanthes_pilosa:0.0000010000)66:0.0153729105,CUC_Bryonia_dioica_RNA:0.0023606017)56:0.0345282869,(CUC_Herpetospermum_pedunculosum:0.0261511137,CUC_Herpetospermum_pedunculosum_RNA:0.0035298945)98:0.0219512764)52:0.0062422031,CUC_Trichosanthes_pilosa_1_RNA:0.0127855116)43:0.0023900720)74:0.0094233360,((CUC_Momordica_peteri:0.0143890481,CUC_Dendrosicyos_socotranus_HS5731_WGS:0.0263855333)98:0.0291977590,CUC_Momordica_foetida_RNA:0.0226883467)96:0.0123377823)74:0.0030825276,((CUC_Telfairia_occidentalis_RNA:0.0031491449,CUC_Telfairia_occidentalis_WGS:0.0000010000)100:0.0078736804,CUC_Telfairia_pedata_RNA:0.0075102221)89:0.0159256156)85:0.0061385016,(CUC_Siraitia_grosvenorii_1_RNA:0.0000010000,CUC_Siraitia_grosvenorii_WGS:0.0016361342)100:0.0219573619)66:0.0016749229,(CUC_Indofevillea_khasiana:0.0035915449,CUC_Indofevillea_khasiana_RNA:0.0000010000)100:0.0171097500)70:0.0016367124)98:0.0201511595,((CUC_Cyclantheropsis_parviflora:0.0229097836,CUC_Cyclantheropsis_parviflora_1_RNA:0.0051401169)99:0.0587899602,CUC_Fevillea_cordifolia_WGS:0.0469771562)47:0.0098789584)49:0.0090346271)47:0.0048194461,(CUC_Gerrardanthus_macrorhizus:0.0062753728,CUC_Gerrardanthus_macrorhizus_RNA:0.0066790592)100:0.0502772925)99:0.0611545582)94:0.0082883509,(((COR_Coriaria_nepalensis:0.0000010000,COR_Coriaria_nepalensis_RNA:0.0000010000)100:0.1130002774,(CRN_Corynocarpus_cribbianus:0.0309079332,CRN_Corynocarpus_laevigatus_HS5848_WGS:0.0137364680)96:0.0240613426)77:0.0125164937,((DAT_Datisca_cannabina:0.0209460281,DAT_Datisca_glomerata_leaf_RNA:0.0111796463)100:0.0626254525,TET_Tetrameles_nudiflora:0.0686434925)72:0.0098827567)85:0.0033773170)98:0.0935598342,ANI_Anisophyllea_purpurascens_GSK:0.0248852116)
(COR_Coriaria_nepalensis:0.2146272320,CRN_Corynocarpus_cribbianus:0.1084245336,((((((CUC_Actinostemma_biglandulosum:0.0000010000,CUC_Actinostemma_biglandulosum_RNA:0.0030406053)100:0.0903232789,(((CUC_Baijiania_yunnanensis:0.0031950901,CUC_Baijiania_yunnanensis_RNA:0.0000010000)100:0.0322602429,(((((((((CUC_Benincasa_hispida:0.0000010000,CUC_Benincasa_hispida_RNA:0.0000010000)100:0.0431266130,(((CUC_Cucumis_hystrix_RNA:0.0057322059,((CUC_Cucumis_melo_RNA:0.0015319561,(CUC_Cucumis_hystrix_WGS:0.0073904108,CUC_Cucumis_melo_subsp_melo_WGS:0.0000010000)39:0.0060915645)23:0.0039332073,CUC_Cucumis_omissus_HS5733_WGS:0.0224729775)40:0.0038356115)100:0.0235864853,(CUC_Citrullus_amarus_WGS:0.0022822337,CUC_Citrullus_lanatus_1_WGS:0.0044074119)100:0.0276662007)98:0.0027948512,(CUC_Lagenaria_siceraria_GJ113_RNA:0.0061646600,CUC_Lagenaria_siceraria_var_siceraria_WGS:0.0025326616)88:0.0188941856)82:0.0021123045)100:0.0171994527,(((CUC_Dendrosicyos_socotranus:0.0000010000,CUC_Dendrosicyos_socotranus_HS5731_WGS:0.0000010000)100:0.0194838122,(CUC_Apodanthera_mathewsii_HS5725_WGS:0.0000010000,CUC_Wilbrandia_hibiscoides_1_WGS:0.0000010000)99:0.0097559008)99:0.0090001780,CUC_Bambekea_racemosa_HS5726_WGS:0.0205677084)98:0.0109251154)94:0.0114474588,(CUC_Bryonia_marmorata:0.0030756016,CUC_Bryonia_dioica_RNA:0.0000010000)100:0.0460721653)62:0.0080096650,(((CUC_Cionosicys_macranthus:0.0000010000,CUC_Cionosicys_macranthus_RNA:0.0000010000)99:0.0201175835,CUC_Cucurbita_digitata_GSK:0.0578526520)79:0.0152256770,(CUC_Trichosanthes_pilosa:0.0065016581,CUC_Trichosanthes_pilosa_1_RNA:0.0000010000)100:0.0282978149)59:0.0104403942)62:0.0029748698,(CUC_Herpetospermum_pedunculosum:0.0000010000,CUC_Herpetospermum_pedunculosum_RNA:0.0000010000)100:0.0381328327)92:0.0090268064,((CUC_Momordica_peteri:0.0180353782,(CUC_Momordica_foetida_GSK:0.0000010000,CUC_Momordica_foetida_RNA:0.0000010000)100:0.0284190204)92:0.0054564241,((CUC_Telfairia_pedata:0.0154708378,CUC_Telfairia_pedata_RNA:0.0000020140)82:0.0073588442,CUC_Telfairia_occidentalis_WGS:0.0134378691)90:0.0473426897)69:0.0032539752)73:0.0023404238,(CUC_Siraitia_grosvenorii_1_RNA:0.0000010000,CUC_Siraitia_grosvenorii_WGS:0.0113389661)100:0.0236277519)66:0.0042929622,CUC_Indofevillea_khasiana:0.0147446960)60:0.0042740242)89:0.0258992915,(CUC_Gynostemma_burmanicum:0.0000022748,CUC_Gynostemma_microspermum_GJ058_RNA:0.0037524184)100:0.0629835250)45:0.0114653897)75:0.0094120508,((CUC_Cyclantheropsis_parviflora:0.0092004192,CUC_Cyclantheropsis_parviflora_1_RNA:0.0000028909)100:0.0548387487,CUC_Fevillea_pedatifolia_GSK:0.1439247438)52:0.0038936149)77:0.0138355303,CUC_Gerrardanthus_macrorhizus:0.0623344656)100:0.0847319695,ANI_Anisophyllea_purpurascens_GSK:0.3127107862)41:0.0000020758,((DAT_Datisca_cannabina:0.0343256260,DAT_Datisca_glomerata_leaf_RNA:0.0422865597)99:0.0537799759,TET_Tetrameles_nudiflora:0.1292596993)89:0.0260258969)87:0.0352008873)
(ANI_Anisophyllea_cinnamomoides:0.0212219426,((((((BEG_Begonia_petasitifolia:0.0334944364,BEG_Begonia_coptidifolia_WGS:0.1079742848)99:0.0949654012,TET_Tetrameles_nudiflora:0.0865275401)63:0.0108495195,(DAT_Datisca_cannabina:0.0112368068,DAT_Datisca_glomerata_leaf_RNA:0.0155245555)100:0.0805346771)52:0.0207567069,((((CUC_Actinostemma_biglandulosum:0.0097704484,CUC_Actinostemma_biglandulosum_RNA:0.0000025101)100:0.0486416627,(CUC_Gynostemma_burmanicum:0.0248714375,CUC_Gynostemma_microspermum_GJ058_RNA:0.0000027343)100:0.0491635127)66:0.0009792550,(((CUC_Cyclantheropsis_parviflora:0.2616615176,CUC_Cyclantheropsis_parviflora_1_RNA:0.0000026801)95:0.0651649937,(CUC_Fevillea_pedatifolia_GSK:0.0129354574,CUC_Fevillea_cordifolia_WGS:0.0053756754)100:0.0300834257)93:0.0121947016,(CUC_Gerrardanthus_macrorhizus:0.0111413031,CUC_Gerrardanthus_macrorhizus_RNA:0.0191083475)100:0.0281656156)59:0.0037458622)64:0.0044515539,((((CUC_Baijiania_yunnanensis:0.0000020456,CUC_Siolmatra_pentaphylla_WGS:0.0815190744)46:0.0021791079,CUC_Baijiania_yunnanensis_RNA:0.0000026633)48:0.0204085100,(CUC_Indofevillea_khasiana:0.0038063218,CUC_Indofevillea_khasiana_RNA:0.0013740281)100:0.0185386774)41:0.0016581298,((((((((CUC_Benincasa_hispida:0.0000025376,CUC_Benincasa_hispida_RNA:0.0000027463)100:0.0145335896,(((CUC_Cucumis_hystrix_RNA:0.0000020330,CUC_Cucumis_hystrix_WGS:0.0000020927)95:0.0095894518,CUC_Cucumis_omissus_HS5733_WGS:0.0053797516)89:0.0016686827,(CUC_Cucumis_melo_RNA:0.0000010591,CUC_Cucumis_melo_subsp_melo_WGS:0.0000010591)100:0.0168855856)100:0.0171200856)78:0.0030467203,((CUC_Lagenaria_siceraria_GJ113_RNA:0.0000010591,CUC_Lagenaria_siceraria_var_siceraria_WGS:0.0100624950)100:0.0163495949,(CUC_Citrullus_amarus_WGS:0.0023275506,CUC_Citrullus_lanatus_1_WGS:0.0012039230)100:0.0149494028)98:0.0072335894)100:0.0104682980,((CUC_Cionosicys_macranthus:0.0011661032,CUC_Cionosicys_macranthus_RNA:0.0000010591)100:0.0170229976,(CUC_Herpetospermum_pedunculosum:0.0087901760,CUC_Herpetospermum_pedunculosum_RNA:0.0007719760)80:0.0232340061)25:0.0000027463)49:0.0018676857,((CUC_Bryonia_marmorata:0.0011514544,CUC_Bryonia_dioica_RNA:0.0028518240)100:0.0217830538,((CUC_Dendrosicyos_socotranus:0.0011622655,CUC_Dendrosicyos_socotranus_HS5731_WGS:0.0000021223)88:0.0142513203,(CUC_Apodanthera_mathewsii_HS5725_WGS:0.0070925367,(CUC_Bambekea_racemosa_HS5726_WGS:0.0243304650,CUC_Wilbrandia_hibiscoides_1_WGS:0.0062977706)9:0.0000284462)21:0.0012173852)58:0.0101107967)56:0.0036900876)69:0.0013414905,(CUC_Trichosanthes_pilosa:0.0105058429,CUC_Trichosanthes_pilosa_1_RNA:0.0000010591)99:0.0176198248)98:0.0190931442,((CUC_Momordica_peteri:0.0186493509,(CUC_Momordica_foetida_GSK:0.0040949418,CUC_Momordica_foetida_RNA:0.0078574275)91:0.0098615478)58:0.0115317714,((CUC_Telfairia_pedata:0.0028905904,CUC_Telfairia_pedata_RNA:0.0000026564)95:0.0072247095,CUC_Telfairia_occidentalis_WGS:0.0230834947)100:0.0164354138)28:0.0025658841)55:0.0082937791,(CUC_Siraitia_grosvenorii_1_RNA:0.0000022923,CUC_Siraitia_grosvenorii_WGS:0.0397790530)95:0.0230699432)49:0.0042936233)93:0.0121994275)100:0.0891839722)46:0.0124946300,((COR_Coriaria_nepalensis:0.0017704793,COR_Coriaria_nepalensis_RNA:0.0020366967)100:0.1112781028,CRN_Corynocarpus_cribbianus:0.0554172054)85:0.0135316006)64:0.0451791735,CRN_Corynocarpus_laevigatus_HS5848_WGS:0.1404672915)99:0.1214317306,ANI_Anisophyllea_purpurascens_GSK:0.0028414869)
(BEG_Begonia_petasitifolia:0.3049420209,(COR_Coriaria_nepalensis:0.0047830319,COR_Coriaria_nepalensis_RNA:0.0025231416)87:0.0427414524,((CRN_Corynocarpus_cribbianus:0.0170643759,((((((CUC_Actinostemma_biglandulosum:0.0039045029,CUC_Actinostemma_biglandulosum_RNA:0.0075753962)100:0.0808144917,(CUC_Baijiania_yunnanensis:0.0299363852,((((((((((CUC_Benincasa_hispida:0.0000009984,CUC_Benincasa_hispida_RNA:0.0000022554)100:0.0206309838,((CUC_Cucumis_hystrix_RNA:0.0123249507,CUC_Cucumis_omissus_HS5733_WGS:0.0251541234)100:0.0117340440,(CUC_Lagenaria_siceraria_GJ113_RNA:0.0000009984,CUC_Lagenaria_siceraria_var_siceraria_WGS:0.0000022405)100:0.0150827710)88:0.0007926840)82:0.0029262215,(CUC_Citrullus_amarus_WGS:0.0081991762,CUC_Citrullus_lanatus_1_WGS:0.0039016357)100:0.0180381820)99:0.0121086775,(CUC_Cionosicys_macranthus:0.0000009984,CUC_Cionosicys_macranthus_RNA:0.0000027797)100:0.0250669222)81:0.0025098251,(((((CUC_Bryonia_marmorata:0.0486868380,CUC_Trichosanthes_pilosa:0.0093100067)73:0.0085196936,CUC_Apodanthera_mathewsii_HS5725_WGS:0.0079605817)31:0.0023120351,CUC_Wilbrandia_hibiscoides_1_WGS:0.0015782315)38:0.0029308207,(CUC_Dendrosicyos_socotranus:0.0000009984,CUC_Dendrosicyos_socotranus_HS5731_WGS:0.0000022486)100:0.0123983910)43:0.0059316373,CUC_Bambekea_racemosa_HS5726_WGS:0.0215563264)46:0.0118702747)62:0.0069549693,((CUC_Herpetospermum_pedunculosum:0.0000009984,CUC_Herpetospermum_pedunculosum_RNA:0.0000009984)99:0.0117151952,CUC_Bryonia_dioica_RNA:0.0406584829)91:0.0187485483)66:0.0146217011,((CUC_Telfairia_pedata:0.0000028117,CUC_Telfairia_pedata_RNA:0.0000024502)72:0.0066186266,CUC_Telfairia_occidentalis_WGS:0.0165627967)100:0.0301732946)58:0.0070667863,CUC_Siraitia_grosvenorii_WGS:0.0181628297)55:0.0025691517,CUC_Momordica_peteri:0.0485170709)58:0.0121884227,(CUC_Indofevillea_khasiana:0.0000009984,CUC_Indofevillea_khasiana_RNA:0.0000022762)100:0.0298598394)50:0.0085486307)52:0.0109358905)56:0.0194829904,(CUC_Gerrardanthus_macrorhizus:0.0183729785,CUC_Gerrardanthus_macrorhizus_RNA:0.0086702513)99:0.0503668103)52:0.0119211043,(CUC_Cyclantheropsis_parviflora:0.0039474844,CUC_Cyclantheropsis_parviflora_1_RNA:0.0000025522)100:0.0698160755)47:0.0292523098,(CUC_Gynostemma_burmanicum:0.0089623373,CUC_Gynostemma_yixingense_WGS:0.0000009984)98:0.0696037662)100:0.1239231982,((DAT_Datisca_cannabina:0.0184891685,DAT_Datisca_glomerata_leaf_RNA:0.0183019408)100:0.1106717335,TET_Tetrameles_nudiflora:0.1570852700)30:0.0101274353)75:0.0237771854)37:0.0063299236,CRN_Corynocarpus_laevigatus_HS5848_WGS:0.1078200008)83:0.1201851793)
(ANI_Anisophyllea_cinnamomoides:0.0137894916,(((COR_Coriaria_nepalensis:0.0165315595,COR_Coriaria_nepalensis_RNA:0.0000022188)100:0.1822421257,(CRN_Corynocarpus_cribbianus:0.0889610245,(((CUC_Actinostemma_biglandulosum:0.0039727751,CUC_Actinostemma_biglandulosum_RNA:0.0017483703)100:0.0849919175,((((CUC_Baijiania_yunnanensis:0.0022872868,CUC_Baijiania_yunnanensis_RNA:0.0000010000)100:0.0371276394,(((((((((CUC_Benincasa_hispida:0.0000010000,CUC_Benincasa_hispida_RNA:0.0000025143)100:0.0333483292,((CUC_Lagenaria_siceraria_GJ113_RNA:0.0000010000,CUC_Lagenaria_siceraria_var_siceraria_WGS:0.0000010000)100:0.0148157409,(CUC_Citrullus_amarus_WGS:0.0033955474,CUC_Citrullus_lanatus_1_WGS:0.0034905560)100:0.0131688474)87:0.0036299193)66:0.0021638069,(((CUC_Cucumis_hystrix_RNA:0.0000010000,CUC_Cucumis_hystrix_WGS:0.0000010000)100:0.0158536168,(CUC_Cucumis_melo_RNA:0.0000010000,CUC_Cucumis_melo_subsp_melo_WGS:0.0068167561)100:0.0076888924)45:0.0000020574,CUC_Cucumis_omissus_HS5733_WGS:0.0125388370)100:0.0154961790)100:0.0226763315,(CUC_Cionosicys_macranthus:0.0000010000,CUC_Cionosicys_macranthus_RNA:0.0000010000)100:0.0270748330)76:0.0028321863,(((CUC_Dendrosicyos_socotranus:0.0011545567,CUC_Dendrosicyos_socotranus_HS5731_WGS:0.0000010000)100:0.0276570081,(CUC_Apodanthera_mathewsii_HS5725_WGS:0.0081758349,CUC_Wilbrandia_hibiscoides_1_WGS:0.0093339675)100:0.0105913210)99:0.0074911373,CUC_Bambekea_racemosa_HS5726_WGS:0.0179270679)100:0.0118785359)79:0.0055623740,(CUC_Herpetospermum_pedunculosum:0.0065369605,CUC_Herpetospermum_pedunculosum_RNA:0.0025205143)100:0.0373241680)63:0.0056732917,((CUC_Bryonia_marmorata:0.0000010000,CUC_Bryonia_dioica_RNA:0.0181418641)97:0.0559971893,(CUC_Trichosanthes_pilosa:0.0060767256,CUC_Trichosanthes_pilosa_1_RNA:0.0127647128)100:0.0254071900)38:0.0014830004)99:0.0146977212,((CUC_Telfairia_pedata:0.0000010000,CUC_Telfairia_pedata_RNA:0.0026484966)100:0.0090240991,(CUC_Telfairia_occidentalis_RNA:0.0064545203,CUC_Telfairia_occidentalis_WGS:0.0027697220)98:0.0014731500)100:0.0345300239)100:0.0136285780,((CUC_Momordica_peteri:0.0288112625,(CUC_Momordica_foetida_GSK:0.0000010000,CUC_Momordica_foetida_RNA:0.0000010000)100:0.0245645203)100:0.0280105355,(CUC_Siraitia_grosvenorii_1_RNA:0.0000010000,CUC_Siraitia_grosvenorii_WGS:0.0000010000)100:0.0303847421)90:0.0025000469)99:0.0083342755)89:0.0059720211,(CUC_Indofevillea_khasiana:0.0026136005,CUC_Indofevillea_khasiana_RNA:0.0026456881)100:0.0218922885)100:0.0252339246,(CUC_Gynostemma_burmanicum:0.0000025106,CUC_Gynostemma_microspermum_GJ058_RNA:0.0029802012)100:0.0617441834)91:0.0082680415)62:0.0079427827,((CUC_Cyclantheropsis_parviflora:0.0055760729,CUC_Cyclantheropsis_parviflora_1_RNA:0.0044295403)100:0.0957172805,(CUC_Gerrardanthus_macrorhizus:0.0152191917,CUC_Gerrardanthus_macrorhizus_RNA:0.0148990500)100:0.0458577141)97:0.0211222572)100:0.0986503736)48:0.0109552358)78:0.0155246096,((DAT_Datisca_cannabina:0.0335871714,(DAT_Datisca_glomerata_leaf_RNA:0.0064257828,DAT_Datisca_glomerata_WGS:0.0755779082)98:0.0103304460)100:0.1035125221,TET_Tetrameles_nudiflora:0.1324437171)77:0.0153730958)100:0.2679461258,ANI_Anisophyllea_purpurascens_GSK:0.0398413074)
(ANI_Anisophyllea_cinnamomoides:0.0136779676,((((BEG_Begonia_petasitifolia:0.1372258766,((COR_Coriaria_nepalensis:0.0101959529,COR_Coriaria_nepalensis_RNA:0.0013678513)100:0.1055265673,(CRN_Corynocarpus_cribbianus:0.0048757382,CRN_Corynocarpus_laevigatus_HS5848_WGS:0.0037786196)100:0.1088404136)96:0.0219372581)62:0.0125669583,(DAT_Datisca_cannabina:0.0475833859,DAT_Datisca_glomerata_leaf_RNA:0.0239912338)100:0.0624517753)54:0.0065264891,((((CUC_Actinostemma_biglandulosum:0.0030148168,CUC_Actinostemma_biglandulosum_RNA:0.0026692410)100:0.0497612085,((CUC_Baijiania_yunnanensis:0.0249665403,CUC_Baijiania_yunnanensis_RNA:0.0025324862)100:0.0196564907,((((((((((CUC_Benincasa_hispida:0.0000009953,CUC_Benincasa_hispida_RNA:0.0000009953)100:0.0107587609,((CUC_Cucumis_hystrix_RNA:0.0000009953,CUC_Cucumis_hystrix_WGS:0.0060383968)100:0.0145834415,(CUC_Cucumis_melo_RNA:0.0000009953,CUC_Cucumis_melo_subsp_melo_WGS:0.0035131659)100:0.0120609360)100:0.0238559625)80:0.0062206837,((CUC_Lagenaria_siceraria_GJ113_RNA:0.0000024326,(CUC_Lagenaria_siceraria_var_siceraria_WGS:0.0028132593,CUC_Raphidiocystis_welwitschii_HS5553_WGS:0.0223272460)27:0.0000139669)57:0.0144099564,(CUC_Citrullus_amarus_WGS:0.0000009953,CUC_Citrullus_lanatus_1_WGS:0.0028255526)100:0.0175892758)69:0.0083700693)98:0.0183805789,((CUC_Cionosicys_macranthus:0.0000009953,CUC_Cionosicys_macranthus_RNA:0.0000009953)100:0.0192777664,(CUC_Trichosanthes_pilosa:0.0065424857,CUC_Trichosanthes_pilosa_1_RNA:0.0058316654)100:0.0170329120)92:0.0038233147)82:0.0042214075,((CUC_Bryonia_marmorata:0.0000009953,CUC_Bryonia_dioica_RNA:0.0030006428)100:0.0327286232,(CUC_Herpetospermum_pedunculosum:0.0000009953,CUC_Herpetospermum_pedunculosum_RNA:0.0000009953)100:0.0204613702)69:0.0047526368)26:0.0000014297,((CUC_Dendrosicyos_socotranus:0.0000009953,CUC_Dendrosicyos_socotranus_HS5731_WGS:0.0000009953)100:0.0103398057,(CUC_Apodanthera_mathewsii_HS5725_WGS:0.0045919074,CUC_Wilbrandia_hibiscoides_1_WGS:0.0126329998)97:0.0087613267)100:0.0205920495)99:0.0110721983,((CUC_Telfairia_pedata:0.0000009953,CUC_Telfairia_pedata_RNA:0.0015182178)96:0.0029185398,(CUC_Telfairia_occidentalis_RNA:0.0000009953,CUC_Telfairia_occidentalis_WGS:0.0000009953)100:0.0074120729)100:0.0220934250)34:0.0000021861,(CUC_Momordica_peteri:0.0271775688,CUC_Momordica_foetida_RNA:0.0177766997)99:0.0175135575)47:0.0025585420,(CUC_Siraitia_grosvenorii_1_RNA:0.0000009953,CUC_Siraitia_grosvenorii_WGS:0.0000009953)100:0.0155625483)82:0.0052324999,(CUC_Indofevillea_khasiana:0.0844576192,CUC_Indofevillea_khasiana_RNA:0.0003533986)100:0.0237774772)42:0.0019734340)99:0.0130632189)71:0.0049455382,(((CUC_Cyclantheropsis_parviflora:0.0145689659,CUC_Cyclantheropsis_parviflora_1_RNA:0.0088425648)100:0.0469418845,CUC_Fevillea_pedatifolia_GSK:0.0520415870)67:0.0126599431,(CUC_Gerrardanthus_macrorhizus:0.0879696720,CUC_Gerrardanthus_macrorhizus_RNA:0.0329202772)95:0.0435772068)82:0.0122278025)98:0.0122058021,(CUC_Gynostemma_burmanicum:0.0037272679,(CUC_Gynostemma_microspermum_GJ058_RNA:0.0053323062,CUC_Gynostemma_yixingense_WGS:0.0032578055)99:0.0023931065)100:0.0273789120)100:0.0693739349)75:0.0164207424,TET_Tetrameles_nudiflora:0.0824505414)100:0.1094113780,ANI_Anisophyllea_purpurascens_GSK:0.0094690549)
(ANI_Anisophyllea_cinnamomoides:0.0158153157,((((BEG_Begonia_petasitifolia:0.0570391974,BEG_Begonia_coptidifolia_WGS:0.0073719570)100:0.1614538290,((DAT_Datisca_cannabina:0.0260005114,DAT_Datisca_glomerata_leaf_RNA:0.0117000984)100:0.0761760345,TET_Tetrameles_nudiflora:0.1263949709)93:0.0093441659)73:0.0299481069,(((CUC_Actinostemma_biglandulosum:0.0327533927,CUC_Actinostemma_biglandulosum_RNA:0.0000022838)100:0.0819738213,(((CUC_Baijiania_yunnanensis:0.0046425551,CUC_Baijiania_yunnanensis_RNA:0.0000009936)100:0.0210606171,(((((((((((((CUC_Benincasa_hispida:0.0000009936,CUC_Benincasa_hispida_RNA:0.0000009936)100:0.0227227407,(CUC_Citrullus_amarus_WGS:0.0000009936,CUC_Citrullus_lanatus_1_WGS:0.0014398547)100:0.0167282807)95:0.0013070750,((CUC_Cucumis_hystrix_RNA:0.0069926290,(CUC_Cucumis_hystrix_WGS:0.0000009936,CUC_Cucumis_omissus_HS5733_WGS:0.0138553871)95:0.0472693852)56:0.0130376669,(CUC_Cucumis_melo_RNA:0.0000009936,CUC_Cucumis_melo_subsp_melo_WGS:0.0045878185)100:0.0142227135)56:0.0246941621)47:0.0042550070,(CUC_Lagenaria_siceraria_GJ113_RNA:0.0000009936,CUC_Lagenaria_siceraria_var_siceraria_WGS:0.0000009936)100:0.0113814060)56:0.0133090065,((CUC_Dendrosicyos_socotranus:0.0000009936,CUC_Dendrosicyos_socotranus_HS5731_WGS:0.0000009936)98:0.0233409518,CUC_Apodanthera_mathewsii_HS5725_WGS:0.0105815278)89:0.0120375996)45:0.0034179713,((CUC_Herpetospermum_pedunculosum:0.0017807905,(CUC_Bambekea_racemosa_HS5726_WGS:0.0431690364,CUC_Wilbrandia_hibiscoides_1_WGS:0.0367522128)54:0.0157412443)48:0.0260501397,CUC_Herpetospermum_pedunculosum_RNA:0.0000009936)48:0.0250654448)82:0.0012790904,(CUC_Bryonia_marmorata:0.0022990115,CUC_Bryonia_dioica_RNA:0.0000009936)100:0.0393323484)95:0.0034270046,(CUC_Trichosanthes_pilosa:0.0176448477,CUC_Trichosanthes_pilosa_1_RNA:0.0021564204)99:0.0172967440)68:0.0000022838,(CUC_Cionosicys_macranthus:0.0028866234,CUC_Cionosicys_macranthus_RNA:0.0000009936)100:0.0332337455)98:0.0084254933,((CUC_Telfairia_pedata:0.0396513932,CUC_Telfairia_pedata_RNA:0.0000027970)87:0.0038790909,(CUC_Telfairia_occidentalis_RNA:0.0000021686,CUC_Telfairia_occidentalis_WGS:0.0107224612)88:0.0099630040)100:0.0258693730)88:0.0037429691,(CUC_Momordica_peteri:0.0317077405,(CUC_Momordica_foetida_GSK:0.0036175560,CUC_Momordica_foetida_RNA:0.0019254241)99:0.0157979504)100:0.0241094358)92:0.0054133760,(CUC_Siraitia_grosvenorii_1_RNA:0.0013533074,CUC_Siraitia_grosvenorii_WGS:0.0055170249)100:0.0396931900)99:0.0098861906,(CUC_Indofevillea_khasiana:0.0089144312,CUC_Indofevillea_khasiana_RNA:0.0000009936)100:0.0075817956)93:0.0024790594)100:0.0284574960,(CUC_Gynostemma_burmanicum:0.0000009936,CUC_Gynostemma_microspermum_GJ058_RNA:0.0056712096)100:0.0336383351)53:0.0025843383)58:0.0019771858,(((CUC_Cyclantheropsis_parviflora:0.0000009936,CUC_Cyclantheropsis_parviflora_1_RNA:0.0000009936)98:0.0574330223,CUC_Fevillea_pedatifolia_GSK:0.0622605144)76:0.0020172534,(CUC_Gerrardanthus_macrorhizus:0.0214758417,CUC_Gerrardanthus_macrorhizus_RNA:0.0226990831)99:0.0400885614)65:0.0080904555)98:0.0540053468)52:0.0128570273,((COR_Coriaria_nepalensis:0.0000009936,COR_Coriaria_nepalensis_RNA:0.0000009936)100:0.1740638441,(CRN_Corynocarpus_cribbianus:0.0000009936,CRN_Corynocarpus_laevigatus_HS5848_WGS:0.0000009936)100:0.0892836491)58:0.0172911714)100:0.1299797903,ANI_Anisophyllea_purpurascens_GSK:0.0230679165)
(ANI_Anisophyllea_cinnamomoides:0.0331716725,(((((BEG_Begonia_petasitifolia:0.0575927318,BEG_Begonia_coptidifolia_WGS:0.0517352872)100:0.1436615778,(DAT_Datisca_cannabina:0.0208764753,(DAT_Datisca_glomerata_leaf_RNA:0.0033363818,DAT_Datisca_glomerata_WGS:0.0008770723)99:0.0180943988)100:0.1028883911)56:0.0104716278,TET_Tetrameles_nudiflora:0.2229531548)60:0.0183308076,((CUC_Actinostemma_biglandulosum:0.0022673801,CUC_Actinostemma_biglandulosum_RNA:0.0001603288)100:0.0634338919,(((((CUC_Baijiania_yunnanensis:0.0019861639,CUC_Baijiania_yunnanensis_RNA:0.0053188190)100:0.0377445784,(((((((((CUC_Benincasa_hispida:0.0000009997,CUC_Benincasa_hispida_RNA:0.0000009997)100:0.0235604314,(((CUC_Lagenaria_siceraria_GJ113_RNA:0.0000009997,CUC_Lagenaria_siceraria_var_siceraria_WGS:0.0006566827)100:0.0093961515,(CUC_Citrullus_amarus_WGS:0.0026340574,CUC_Citrullus_lanatus_1_WGS:0.0000009997)100:0.0173156112)94:0.0036803587,CUC_Raphidiocystis_welwitschii_HS5553_WGS:0.0336729724)50:0.0029937451)61:0.0055199882,(((CUC_Cucumis_hystrix_RNA:0.0000027772,CUC_Cucumis_hystrix_WGS:0.0047762324)100:0.0144139682,(CUC_Cucumis_melo_RNA:0.0020130927,CUC_Cucumis_melo_subsp_melo_WGS:0.0012934758)100:0.0096161898)95:0.0014867619,CUC_Cucumis_omissus_HS5733_WGS:0.0074004925)100:0.0347917978)35:0.0000025817,CUC_Lemurosicyos_variegata_HS0262_WGS:0.0193898260)100:0.0100452946,((CUC_Cionosicys_macranthus:0.0000009997,CUC_Cionosicys_macranthus_RNA:0.0000009997)100:0.0299409578,(((CUC_Dendrosicyos_socotranus:0.0000009997,CUC_Dendrosicyos_socotranus_HS5731_WGS:0.0000009997)100:0.0168481870,(CUC_Apodanthera_mathewsii_HS5725_WGS:0.0062011584,CUC_Wilbrandia_hibiscoides_1_WGS:0.0136772584)97:0.0036833223)99:0.0126168164,CUC_Bambekea_racemosa_HS5726_WGS:0.0140433384)100:0.0106595696)40:0.0006987542)99:0.0078151123,((CUC_Bryonia_marmorata:0.0000009997,CUC_Bryonia_dioica_RNA:0.0013089949)100:0.0467735244,(CUC_Herpetospermum_pedunculosum:0.0049474620,CUC_Herpetospermum_pedunculosum_RNA:0.0050723760)100:0.0332991858)76:0.0046953496)76:0.0035035678,(CUC_Trichosanthes_pilosa:0.0035202331,CUC_Trichosanthes_pilosa_1_RNA:0.0043286183)100:0.0281657516)100:0.0193930445,((CUC_Momordica_peteri:0.0221498688,CUC_Momordica_foetida_RNA:0.0264378355)100:0.0336263012,((CUC_Telfairia_pedata:0.0026488730,CUC_Telfairia_pedata_RNA:0.0006587321)100:0.0100927827,(CUC_Telfairia_occidentalis_RNA:0.0015602991,CUC_Telfairia_occidentalis_WGS:0.0007228720)100:0.0132356208)100:0.0278913689)62:0.0004737400)95:0.0042606561,(CUC_Siraitia_grosvenorii_1_RNA:0.0000020385,CUC_Siraitia_grosvenorii_WGS:0.0082211765)95:0.0128760474)93:0.0077769049)59:0.0046869957,(CUC_Indofevillea_khasiana:0.0006694164,CUC_Indofevillea_khasiana_RNA:0.0019696623)100:0.0231480561)100:0.0380060050,(((CUC_Gynostemma_burmanicum:0.0014413260,CUC_Gynostemma_microspermum_GSK:0.0085860516)93:0.0002430576,CUC_Gynostemma_microspermum_GJ058_RNA:0.0037273397)97:0.0099185157,CUC_Gynostemma_yixingense_WGS:0.0116687522)100:0.0585554460)56:0.0056366319,((CUC_Cyclantheropsis_parviflora:0.0036852161,CUC_Cyclantheropsis_parviflora_1_RNA:0.0044712348)100:0.1050439433,(CUC_Gerrardanthus_macrorhizus:0.0164301302,CUC_Gerrardanthus_macrorhizus_RNA:0.0236201697)100:0.0625389328)65:0.0152860885)57:0.0077082630)100:0.1011807763)54:0.0138866249,((COR_Coriaria_nepalensis:0.0000009997,COR_Coriaria_nepalensis_RNA:0.0000009997)100:0.2143110704,(CRN_Corynocarpus_cribbianus:0.0059908399,CRN_Corynocarpus_laevigatus_HS5848_WGS:0.0422769198)100:0.1110555626)95:0.0363608558)100:0.1756434051,ANI_Anisophyllea_purpurascens_GSK:0.0187779841)
(ANI_Anisophyllea_cinnamomoides:0.0182985118,((((((BEG_Begonia_petasitifolia:0.0828120627,BEG_Begonia_coptidifolia_WGS:0.0078954165)100:0.1840010477,(((CUC_Actinostemma_biglandulosum:0.0046326496,CUC_Actinostemma_biglandulosum_RNA:0.0000010000)100:0.0959940102,(CUC_Gynostemma_burmanicum:0.0032170729,CUC_Gynostemma_microspermum_GJ058_RNA:0.0000010000)100:0.0638432824)66:0.0191428185,((((CUC_Baijiania_yunnanensis:0.0041090381,CUC_Baijiania_yunnanensis_RNA:0.0000010000)100:0.0348727725,((((((((((CUC_Benincasa_hispida:0.0000010000,CUC_Benincasa_hispida_RNA:0.0000010000)100:0.0160766630,(CUC_Lagenaria_siceraria_GJ113_RNA:0.0141757665,CUC_Lagenaria_siceraria_var_siceraria_WGS:0.0000010000)100:0.0199768678)73:0.0014130001,(((CUC_Cucumis_hystrix_RNA:0.0000029174,CUC_Cucumis_hystrix_WGS:0.0000010000)89:0.0096418309,(CUC_Cucumis_melo_RNA:0.0027717286,CUC_Cucumis_melo_subsp_melo_WGS:0.0031726157)100:0.0198886401)60:0.0034940703,CUC_Cucumis_omissus_HS5733_WGS:0.0152296431)100:0.0274792236)76:0.0019925614,(CUC_Citrullus_amarus_WGS:0.0000010000,CUC_Citrullus_lanatus_1_WGS:0.0000010000)100:0.0196153126)100:0.0267160007,(((CUC_Dendrosicyos_socotranus:0.0000023917,CUC_Dendrosicyos_socotranus_HS5731_WGS:0.0000010000)100:0.0187632228,CUC_Bambekea_racemosa_HS5726_WGS:0.0217085806)58:0.0000024443,CUC_Apodanthera_mathewsii_HS5725_WGS:0.0068425164)99:0.0187866677)88:0.0079901845,CUC_Cionosicys_macranthus:0.0392306419)77:0.0096225693,((CUC_Bryonia_marmorata:0.0000010000,CUC_Bryonia_dioica_RNA:0.0027778800)100:0.0476781876,((CUC_Trichosanthes_pilosa:0.0082443857,CUC_Trichosanthes_pilosa_1_RNA:0.0000010000)100:0.0193035867,CUC_Cionosicys_macranthus_RNA:0.0185448060)99:0.0092416418)67:0.0017500169)43:0.0011476255,(CUC_Herpetospermum_pedunculosum:0.0000010000,CUC_Herpetospermum_pedunculosum_RNA:0.0028391140)100:0.0391375702)96:0.0134908203,(CUC_Momordica_peteri:0.0391781748,CUC_Momordica_foetida_RNA:0.0261079433)100:0.0349948235)86:0.0040466993,(((CUC_Telfairia_pedata:0.0000010000,CUC_Telfairia_pedata_RNA:0.0209387511)96:0.0016838217,(CUC_Telfairia_occidentalis_RNA:0.0000025848,CUC_Telfairia_occidentalis_WGS:0.0158343331)100:0.0121041143)100:0.0319633147,(CUC_Siraitia_grosvenorii_1_RNA:0.0000010000,CUC_Siraitia_grosvenorii_WGS:0.0000010000)100:0.0219090909)67:0.0067273879)95:0.0138886502)98:0.0135660852,(CUC_Indofevillea_khasiana:0.0046472279,CUC_Indofevillea_khasiana_RNA:0.0000010000)100:0.0282452796)98:0.0139851074,((CUC_Gerrardanthus_macrorhizus:0.0055156085,CUC_Gerrardanthus_macrorhizus_RNA:0.0125259917)100:0.0600821918,CUC_Cyclantheropsis_parviflora_1_RNA:0.0945403598)45:0.0085077627)41:0.0026367911)100:0.1052399783)94:0.0264466287,(COR_Coriaria_nepalensis:0.0195068690,COR_Coriaria_nepalensis_RNA:0.0023702368)100:0.1703637581)32:0.0098854518,((DAT_Datisca_cannabina:0.0621242641,DAT_Datisca_glomerata_leaf_RNA:0.0196057711)100:0.0625515081,TET_Tetrameles_nudiflora:0.1549583600)97:0.0324949085)13:0.0000021535,CRN_Corynocarpus_cribbianus:0.1584640718)47:0.0914408959,CRN_Corynocarpus_laevigatus_HS5848_WGS:0.0887941584)87:0.0718403053,ANI_Anisophyllea_purpurascens_GSK:0.0000027261)
(ANI_Anisophyllea_cinnamomoides:0.0553152765,((BEG_Begonia_petasitifolia:0.2191612483,TET_Tetrameles_nudiflora:0.1341299164)63:0.0442270759,((((COR_Coriaria_nepalensis:0.0018574168,COR_Coriaria_nepalensis_RNA:0.0000009943)100:0.0924929055,(CRN_Corynocarpus_cribbianus:0.0100154765,CRN_Corynocarpus_laevigatus_HS5848_WGS:0.0016739160)100:0.0869001936)96:0.0307653153,((((CUC_Actinostemma_biglandulosum:0.0037067821,CUC_Actinostemma_biglandulosum_RNA:0.0000009943)100:0.0965980185,(((CUC_Cyclantheropsis_parviflora:0.0000009943,CUC_Cyclantheropsis_parviflora_1_RNA:0.0077502071)100:0.0874373115,(CUC_Fevillea_pedatifolia_GSK:0.0060404803,CUC_Fevillea_cordifolia_WGS:0.0204834859)100:0.0902251082)63:0.0083250068,(CUC_Gerrardanthus_macrorhizus:0.0133720507,CUC_Gerrardanthus_macrorhizus_RNA:0.0113635726)100:0.0530983649)57:0.0119600115)24:0.0010155419,((CUC_Gynostemma_burmanicum:0.0018195997,CUC_Gynostemma_microspermum_GJ058_RNA:0.0019065218)99:0.0200294510,CUC_Gynostemma_yixingense_WGS:0.0075024019)100:0.0411528092)39:0.0056253327,(((CUC_Baijiania_yunnanensis:0.0038305130,CUC_Baijiania_yunnanensis_RNA:0.0019529268)100:0.0339133695,(((((((((CUC_Benincasa_hispida:0.0000009943,CUC_Benincasa_hispida_RNA:0.0000009943)100:0.0221387626,((((CUC_Cucumis_hystrix_RNA:0.0000009943,CUC_Cucumis_hystrix_WGS:0.0000009943)98:0.0019822893,(CUC_Cucumis_melo_RNA:0.0000009943,CUC_Cucumis_melo_subsp_melo_WGS:0.0000009943)100:0.0237132565)94:0.0044880112,CUC_Cucumis_omissus_HS5733_WGS:0.0210815292)100:0.0139961164,(CUC_Citrullus_amarus_WGS:0.0000009943,CUC_Citrullus_lanatus_1_WGS:0.0018690495)100:0.0112447905)86:0.0038764085)83:0.0016891254,(CUC_Lagenaria_siceraria_GJ113_RNA:0.0000009943,CUC_Lagenaria_siceraria_var_siceraria_WGS:0.0000009943)100:0.0148524428)99:0.0137317875,((CUC_Cionosicys_macranthus:0.0000009943,CUC_Cionosicys_macranthus_RNA:0.0000009943)99:0.0115914034,CUC_Cucurbita_digitata_GSK:0.0355917524)97:0.0114216180)87:0.0115356835,((CUC_Bryonia_marmorata:0.0000009943,CUC_Bryonia_dioica_RNA:0.0019776439)100:0.0644894773,(CUC_Herpetospermum_pedunculosum:0.0000009943,CUC_Herpetospermum_pedunculosum_RNA:0.0000009943)100:0.0217041781)95:0.0036326943)83:0.0055268185,(((CUC_Dendrosicyos_socotranus:0.0000009943,CUC_Dendrosicyos_socotranus_HS5731_WGS:0.0028521355)100:0.0134447258,(CUC_Apodanthera_mathewsii_HS5725_WGS:0.0056393231,CUC_Wilbrandia_hibiscoides_1_WGS:0.0077106911)98:0.0043698426)100:0.0150585861,(CUC_Trichosanthes_pilosa:0.0058417044,CUC_Trichosanthes_pilosa_1_RNA:0.0100262959)99:0.0144147434)80:0.0017760662)100:0.0269785565,((CUC_Telfairia_pedata:0.0018809375,CUC_Telfairia_pedata_RNA:0.0000009943)98:0.0035242042,(CUC_Telfairia_occidentalis_RNA:0.0040834902,CUC_Telfairia_occidentalis_WGS:0.0000009943)98:0.0040924277)100:0.0331551355)83:0.0021699685,(CUC_Siraitia_grosvenorii_1_RNA:0.0020050553,CUC_Siraitia_grosvenorii_WGS:0.0000009943)100:0.0268277577)93:0.0064873321,(CUC_Momordica_peteri:0.0385507166,CUC_Momordica_foetida_RNA:0.0292331152)97:0.0200605442)85:0.0016129823)85:0.0041889591,(CUC_Indofevillea_khasiana:0.0000009943,CUC_Indofevillea_khasiana_RNA:0.0000009943)99:0.0095362088)83:0.0098499862)100:0.0739756111)84:0.0189699293,(DAT_Datisca_cannabina:0.0219820842,(DAT_Datisca_glomerata_leaf_RNA:0.0000009943,DAT_Datisca_glomerata_WGS:0.0000009943)98:0.0168288462)100:0.1001871180)67:0.0121362846)100:0.1552709847,ANI_Anisophyllea_purpurascens_GSK:0.0254951290)
(ANI_Anisophyllea_cinnamomoides:0.0141190934,(BEG_Begonia_petasitifolia:0.1632585609,(((((COR_Coriaria_nepalensis:0.0000009997,COR_Coriaria_nepalensis_RNA:0.0000009997)100:0.1800680249,CRN_Corynocarpus_cribbianus:0.2125375020)94:0.0422287884,(DAT_Datisca_cannabina:0.0183495168,(DAT_Datisca_glomerata_leaf_RNA:0.0000009997,DAT_Datisca_glomerata_WGS:0.0047755602)100:0.0190705898)100:0.0921485765)37:0.0107288278,((((CUC_Actinostemma_biglandulosum:0.0041452941,CUC_Actinostemma_biglandulosum_RNA:0.0094947859)100:0.0892018299,((CUC_Cyclantheropsis_parviflora:0.0218625187,CUC_Cyclantheropsis_parviflora_1_RNA:0.0006466815)100:0.0687300438,(CUC_Gerrardanthus_macrorhizus:0.0149570165,CUC_Gerrardanthus_macrorhizus_RNA:0.0190996305)100:0.0460460095)81:0.0117701240)56:0.0093096017,(CUC_Gynostemma_burmanicum:0.0027890490,(CUC_Gynostemma_microspermum_GSK:0.0035102497,CUC_Gynostemma_microspermum_GJ058_RNA:0.0000009997)91:0.0043675954)100:0.0661289402)44:0.0044880778,(((CUC_Baijiania_yunnanensis:0.0062914219,CUC_Baijiania_yunnanensis_RNA:0.0033554562)100:0.0173369607,(CUC_Indofevillea_khasiana:0.0027248306,CUC_Indofevillea_khasiana_RNA:0.0032745861)100:0.0199641653)66:0.0022539523,((((((((CUC_Benincasa_hispida:0.0000009997,CUC_Benincasa_hispida_RNA:0.0000009997)100:0.0212102672,((CUC_Citrullus_amarus_WGS:0.0002216200,CUC_Citrullus_lanatus_1_WGS:0.0045419804)99:0.0126973043,CUC_Lemurosicyos_variegata_HS0262_WGS:0.0134118471)77:0.0061326130)76:0.0015005868,((((CUC_Cucumis_hystrix_RNA:0.0008653539,CUC_Cucumis_hystrix_WGS:0.0025967860)100:0.0159770317,(CUC_Cucumis_melo_RNA:0.0000009997,CUC_Cucumis_melo_subsp_melo_WGS:0.0000009997)100:0.0127534521)100:0.0048688911,CUC_Cucumis_omissus_HS5733_WGS:0.0149758112)100:0.0255750179,(CUC_Lagenaria_siceraria_GJ113_RNA:0.0007910175,CUC_Lagenaria_siceraria_var_siceraria_WGS:0.0000009997)100:0.0199123801)89:0.0034989002)93:0.0137784220,(((CUC_Dendrosicyos_socotranus:0.0000009997,CUC_Dendrosicyos_socotranus_HS5731_WGS:0.0012389742)100:0.0102444270,(CUC_Apodanthera_mathewsii_HS5725_WGS:0.0079662310,CUC_Wilbrandia_hibiscoides_1_WGS:0.0134094397)99:0.0077917861)100:0.0114492831,CUC_Bambekea_racemosa_HS5726_WGS:0.0056686482)98:0.0049492555)92:0.0048791057,(CUC_Bryonia_marmorata:0.0560653521,(CUC_Herpetospermum_pedunculosum:0.0007816714,CUC_Herpetospermum_pedunculosum_RNA:0.0000009997)100:0.0291272872)97:0.0086940397)91:0.0054455896,((CUC_Cionosicys_macranthus:0.0000009997,CUC_Cionosicys_macranthus_RNA:0.0000009997)100:0.0265782433,(CUC_Trichosanthes_pilosa:0.0158520144,CUC_Trichosanthes_pilosa_1_RNA:0.0023450256)100:0.0088459935)100:0.0137965230)99:0.0073782387,((CUC_Telfairia_pedata:0.0008549694,CUC_Telfairia_pedata_RNA:0.0000009997)100:0.0062929640,(CUC_Telfairia_occidentalis_RNA:0.0000009997,CUC_Telfairia_occidentalis_WGS:0.0000009997)100:0.0088184801)100:0.0228927807)94:0.0028308250,((CUC_Momordica_peteri:0.0238314387,(CUC_Momordica_foetida_GSK:0.0014739869,CUC_Momordica_foetida_RNA:0.0009272602)100:0.0213772523)100:0.0214242010,(CUC_Siraitia_grosvenorii_1_RNA:0.0028685435,CUC_Siraitia_grosvenorii_WGS:0.0026660691)100:0.0269486496)84:0.0047295513)99:0.0077351820)100:0.0302612482)100:0.0787374062)59:0.0153793551,TET_Tetrameles_nudiflora:0.0847034338)58:0.0245045947)100:0.1431359108,ANI_Anisophyllea_purpurascens_GSK:0.0290980748)
(ANI_Anisophyllea_cinnamomoides:0.0345113071,((((BEG_Begonia_petasitifolia:0.1586137048,(DAT_Datisca_cannabina:0.0117370459,(DAT_Datisca_glomerata_leaf_RNA:0.0000027513,DAT_Datisca_glomerata_WGS:0.0897199851)97:0.0160532154)98:0.0375627922)97:0.0441589752,((COR_Coriaria_nepalensis:0.0046580204,COR_Coriaria_nepalensis_RNA:0.0000025636)100:0.0749340546,(CRN_Corynocarpus_cribbianus:0.0851850819,CRN_Corynocarpus_laevigatus_HS5848_WGS:0.0370908847)99:0.0366060993)96:0.0360768884)58:0.0120116158,TET_Tetrameles_nudiflora:0.0798055399)93:0.0247909297,(((CUC_Actinostemma_biglandulosum:0.0020710259,CUC_Actinostemma_biglandulosum_RNA:0.0000029130)95:0.0506727320,(((CUC_Baijiania_yunnanensis:0.0015628921,CUC_Baijiania_yunnanensis_RNA:0.0000010000)100:0.0277697390,(((((((((((CUC_Benincasa_hispida:0.0000026599,CUC_Benincasa_hispida_RNA:0.0016899795)100:0.0419143205,((CUC_Lagenaria_siceraria_GJ113_RNA:0.0015650096,CUC_Lagenaria_siceraria_var_siceraria_WGS:0.0000010000)100:0.0183235111,(CUC_Citrullus_amarus_WGS:0.0015577840,CUC_Citrullus_lanatus_1_WGS:0.0000010000)99:0.0091982820)69:0.0033728513)44:0.0000020441,((CUC_Cucumis_hystrix_RNA:0.0000020679,CUC_Cucumis_hystrix_WGS:0.0042779321)100:0.0139486316,((CUC_Cucumis_melo_RNA:0.0017867028,CUC_Cucumis_melo_subsp_melo_WGS:0.0108831458)100:0.0117885061,CUC_Cucumis_omissus_HS5733_WGS:0.0079321499)97:0.0019394970)100:0.0179904422)64:0.0030625435,(((CUC_Dendrosicyos_socotranus:0.0000010000,CUC_Dendrosicyos_socotranus_HS5731_WGS:0.0000010000)100:0.0126259916,(CUC_Apodanthera_mathewsii_HS5725_WGS:0.0048126259,CUC_Wilbrandia_hibiscoides_1_WGS:0.0030987388)100:0.0040734374)97:0.0081422231,CUC_Bambekea_racemosa_HS5726_WGS:0.0244209464)94:0.0087092218)69:0.0067588491,((CUC_Bryonia_marmorata:0.0000029567,CUC_Bryonia_dioica_RNA:0.0033768421)99:0.0342467424,CUC_Raphidiocystis_welwitschii_HS5553_WGS:0.0248809857)37:0.0049257462)38:0.0050786435,(((CUC_Cionosicys_macranthus:0.0210552807,CUC_Cionosicys_macranthus_RNA:0.0138013974)100:0.0196924630,(CUC_Herpetospermum_pedunculosum:0.0029842999,CUC_Herpetospermum_pedunculosum_RNA:0.0017258976)100:0.0167824546)78:0.0000027961,CUC_Trichosanthes_pilosa:0.0335540463)47:0.0022631706)36:0.0017275510,CUC_Trichosanthes_pilosa_1_RNA:0.0233966519)94:0.0101402409,CUC_Momordica_foetida_RNA:0.0250970020)84:0.0018109456,CUC_Siraitia_grosvenorii_1_RNA:0.0129519421)85:0.0042973720,((((CUC_Indofevillea_khasiana:0.0184035546,(CUC_Momordica_peteri:0.0000020101,CUC_Fevillea_cordifolia_WGS:0.0897658332)42:0.0118448018)56:0.0194318986,CUC_Siraitia_grosvenorii_WGS:0.0270182582)39:0.0000027451,CUC_Telfairia_occidentalis_WGS:0.0165321007)58:0.0531053351,((CUC_Telfairia_pedata:0.0000010000,CUC_Telfairia_pedata_RNA:0.0000010000)98:0.0039243159,CUC_Telfairia_occidentalis_RNA:0.0045391681)77:0.0112662382)35:0.0000023219)61:0.0097203483,CUC_Indofevillea_khasiana_RNA:0.0219794038)42:0.0071713675)69:0.0395709504,((CUC_Cyclantheropsis_parviflora:0.0100015561,CUC_Cyclantheropsis_parviflora_1_RNA:0.0007410593)100:0.0474752413,((CUC_Gerrardanthus_macrorhizus:0.0129183723,CUC_Gerrardanthus_macrorhizus_RNA:0.0199244762)100:0.0368837554,CUC_Fevillea_pedatifolia_GSK:0.0286297733)73:0.0092056492)92:0.0036763399)55:0.0103232494)75:0.0219356544,((CUC_Gynostemma_burmanicum:0.0000010000,CUC_Gynostemma_microspermum_GJ058_RNA:0.0000010000)77:0.0000023484,CUC_Gynostemma_yixingense_WGS:0.0214010866)100:0.0794441380)99:0.0854736355)100:0.1499737653,ANI_Anisophyllea_purpurascens_GSK:0.0032377307)
(BEG_Begonia_petasitifolia:0.1319748988,(((COR_Coriaria_nepalensis:0.0672600636,((((((((((((CUC_Actinostemma_biglandulosum:0.0000010022,CUC_Actinostemma_biglandulosum_RNA:0.0000010022)100:0.1222737720,((CUC_Bryonia_marmorata:0.0000010022,CUC_Bryonia_dioica_RNA:0.0000010022)98:0.0271514287,(CUC_Gynostemma_burmanicum:0.0000010022,CUC_Gynostemma_microspermum_GJ058_RNA:0.0000010022)100:0.1609470906)54:0.0176674196)96:0.0691559598,(CUC_Lagenaria_siceraria_GJ113_RNA:0.0000010022,CUC_Lagenaria_siceraria_var_siceraria_WGS:0.0000010022)70:0.0000010022)42:0.0077073805,(CUC_Citrullus_amarus_WGS:0.0000010022,CUC_Citrullus_lanatus_1_WGS:0.0000010022)100:0.0294754667)34:0.0082994466,((CUC_Benincasa_hispida:0.0000010022,CUC_Benincasa_hispida_RNA:0.0000010022)100:0.0277978762,(((CUC_Cucumis_hystrix_RNA:0.0000010022,CUC_Cucumis_hystrix_WGS:0.0000010022)99:0.0149851415,(CUC_Cucumis_melo_RNA:0.0000010022,CUC_Cucumis_melo_subsp_melo_WGS:0.0000010022)74:0.0000027352)83:0.0121728233,CUC_Lemurosicyos_variegata_HS0262_WGS:0.0439877304)92:0.0149207186)72:0.0023257788)81:0.0612485000,CUC_Cionosicys_macranthus:0.0102724949)64:0.0238064083,CUC_Cionosicys_macranthus_RNA:0.0408758538)27:0.0000026541,((((CUC_Dendrosicyos_socotranus:0.0000010022,CUC_Dendrosicyos_socotranus_HS5731_WGS:0.0000010022)100:0.0038979366,CUC_Apodanthera_mathewsii_HS5725_WGS:0.0039134634)99:0.0119570262,CUC_Bambekea_racemosa_HS5726_WGS:0.0153119723)97:0.0125939803,(CUC_Herpetospermum_pedunculosum:0.0000010022,CUC_Herpetospermum_pedunculosum_RNA:0.0000010022)100:0.0611415828)50:0.0118934088)81:0.0170815108,(CUC_Trichosanthes_pilosa:0.0153278184,CUC_Trichosanthes_pilosa_1_RNA:0.0000021974)99:0.0251301265)71:0.0234126056,((CUC_Telfairia_pedata:0.0000010022,CUC_Telfairia_pedata_RNA:0.0000010022)89:0.0033254146,(CUC_Telfairia_occidentalis_RNA:0.0000010022,CUC_Telfairia_occidentalis_WGS:0.0000010022)99:0.0039810963)84:0.0225746147)61:0.0271184330,((((CUC_Baijiania_yunnanensis:0.0000010022,CUC_Baijiania_yunnanensis_RNA:0.0000010022)99:0.0621676842,((CUC_Indofevillea_khasiana:0.0000010022,CUC_Indofevillea_khasiana_RNA:0.0000010022)100:0.0624989186,(CUC_Siraitia_grosvenorii_1_RNA:0.0000010022,CUC_Siraitia_grosvenorii_WGS:0.0000010022)98:0.0276794094)53:0.0153141820)61:0.0195764434,(CUC_Cyclantheropsis_parviflora:0.0036910313,CUC_Cyclantheropsis_parviflora_1_RNA:0.0000025302)100:0.1155365871)43:0.0357932207,(CUC_Momordica_peteri:0.0301152944,CUC_Momordica_foetida_RNA:0.0464759356)100:0.0816697656)26:0.0337377539)27:0.0138469054,(CUC_Gerrardanthus_macrorhizus:0.0106805847,CUC_Gerrardanthus_macrorhizus_RNA:0.0173358943)100:0.1198659363)60:0.0403247616)73:0.0582078508,(CRN_Corynocarpus_cribbianus:0.0837766811,TET_Tetrameles_nudiflora:0.1556377677)93:0.0660319698)65:0.0643568905,(DAT_Datisca_cannabina:0.0307429445,(DAT_Datisca_glomerata_leaf_RNA:0.0000010022,DAT_Datisca_glomerata_WGS:0.0000010022)84:0.0000028262)98:0.0733847730)74:0.0710276442,COR_Coriaria_nepalensis_RNA:0.2476808578)
(ANI_Anisophyllea_cinnamomoides:0.0155848554,((((BEG_Begonia_petasitifolia:0.1559889237,(DAT_Datisca_cannabina:0.0220983624,(DAT_Datisca_glomerata_leaf_RNA:0.0000009990,DAT_Datisca_glomerata_WGS:0.0000009990)100:0.0121734023)100:0.0894776532)54:0.0159847288,TET_Tetrameles_nudiflora:0.1160645074)43:0.0084264422,((COR_Coriaria_nepalensis:0.0030778968,COR_Coriaria_nepalensis_RNA:0.0075859626)100:0.1105849290,(CRN_Corynocarpus_cribbianus:0.0032675668,CRN_Corynocarpus_laevigatus_HS5848_WGS:0.0029573877)100:0.0667393899)100:0.0400795874)57:0.0111151287,(((CUC_Actinostemma_biglandulosum:0.0000009990,CUC_Actinostemma_biglandulosum_RNA:0.0007468391)100:0.0713233780,(((CUC_Baijiania_yunnanensis:0.0000009990,CUC_Baijiania_yunnanensis_RNA:0.0016065675)100:0.0305140928,(((((((((((CUC_Benincasa_hispida:0.0000009990,CUC_Benincasa_hispida_RNA:0.0007468391)100:0.0251936021,((CUC_Lagenaria_siceraria_GJ113_RNA:0.0022376056,CUC_Lagenaria_siceraria_var_siceraria_WGS:0.0000020530)100:0.0243426737,(CUC_Citrullus_amarus_WGS:0.0024990197,CUC_Citrullus_lanatus_1_WGS:0.0028250630)100:0.0149221312)88:0.0042775647)45:0.0016955731,(CUC_Lemurosicyos_variegata_HS0262_WGS:0.0055421810,CUC_Raphidiocystis_welwitschii_HS5553_WGS:0.0204846230)89:0.0051439060)23:0.0000021391,(((CUC_Cucumis_hystrix_RNA:0.0008547656,CUC_Cucumis_hystrix_WGS:0.0008052791)100:0.0193796355,(CUC_Cucumis_melo_RNA:0.0007515648,CUC_Cucumis_melo_subsp_melo_WGS:0.0007437017)100:0.0094514844)72:0.0033614212,CUC_Cucumis_omissus_HS5733_WGS:0.0085276862)100:0.0162775336)100:0.0096774021,(((CUC_Dendrosicyos_socotranus:0.0000009990,CUC_Dendrosicyos_socotranus_HS5731_WGS:0.0007457854)100:0.0154040114,(CUC_Apodanthera_mathewsii_HS5725_WGS:0.0075705655,CUC_Wilbrandia_hibiscoides_1_WGS:0.0070817695)99:0.0070076864)99:0.0067675033,CUC_Bambekea_racemosa_HS5726_WGS:0.0200519482)100:0.0133940111)96:0.0039911516,((CUC_Bryonia_marmorata:0.0000009990,CUC_Bryonia_dioica_RNA:0.0007501240)100:0.0306365829,(CUC_Herpetospermum_pedunculosum:0.0007572981,CUC_Herpetospermum_pedunculosum_RNA:0.0007398411)100:0.0318630778)92:0.0053982581)83:0.0020442881,(((CUC_Cionosicys_macranthus:0.0000009990,CUC_Cionosicys_macranthus_RNA:0.0007474475)100:0.0160109068,CUC_Cucurbita_digitata_GSK:0.0336027081)100:0.0185030823,(CUC_Trichosanthes_pilosa:0.0045026378,CUC_Trichosanthes_pilosa_1_RNA:0.0053814600)100:0.0160846212)99:0.0073770902)100:0.0079790721,((CUC_Telfairia_pedata:0.0007360384,CUC_Telfairia_pedata_RNA:0.0007565274)100:0.0074285431,(CUC_Telfairia_occidentalis_RNA:0.0057443380,CUC_Telfairia_occidentalis_WGS:0.0072631909)99:0.0059213547)100:0.0270220101)90:0.0029860329,(CUC_Momordica_peteri:0.0260771223,(CUC_Momordica_foetida_GSK:0.0026244511,CUC_Momordica_foetida_RNA:0.0033857757)100:0.0156712481)100:0.0192016391)86:0.0037941647,(CUC_Siraitia_grosvenorii_1_RNA:0.0007441568,CUC_Siraitia_grosvenorii_WGS:0.0000009990)100:0.0319277319)91:0.0047210122,(CUC_Indofevillea_khasiana:0.0025532301,CUC_Indofevillea_khasiana_RNA:0.0035090220)100:0.0204730830)90:0.0022003557)100:0.0206114695,(((CUC_Gynostemma_burmanicum:0.0022693443,CUC_Gynostemma_microspermum_GJ058_RNA:0.0016307878)100:0.0007674484,CUC_Gynostemma_microspermum_GSK:0.0038243427)100:0.0061922298,CUC_Gynostemma_yixingense_WGS:0.0082055997)100:0.0578881757)90:0.0035176982)74:0.0056101122,(((CUC_Cyclantheropsis_parviflora:0.0020269397,CUC_Cyclantheropsis_parviflora_1_RNA:0.0039806778)100:0.0561701947,CUC_Fevillea_pedatifolia_GSK:0.0453677710)99:0.0115489845,(CUC_Gerrardanthus_macrorhizus:0.0101630985,CUC_Gerrardanthus_macrorhizus_RNA:0.0121637956)100:0.0459102276)90:0.0083267131)100:0.0688581954)100:0.1013460645,ANI_Anisophyllea_purpurascens_GSK:0.0163372530)
(ANI_Anisophyllea_cinnamomoides:0.0127762789,((BEG_Begonia_petasitifolia:0.3087167942,(DAT_Datisca_cannabina:0.0000021996,(TET_Tetrameles_nudiflora:0.1444972420,(DAT_Datisca_glomerata_leaf_RNA:0.0000010000,DAT_Datisca_glomerata_WGS:0.0000010000)92:0.0296027882)68:0.0059777932)70:0.0083873491)75:0.0107160238,(((COR_Coriaria_nepalensis:0.0000010000,COR_Coriaria_nepalensis_RNA:0.0000010000)100:0.1137424406,CRN_Corynocarpus_cribbianus:0.0546933003)93:0.0380590899,(((CUC_Actinostemma_biglandulosum:0.0000010000,CUC_Actinostemma_biglandulosum_RNA:0.0000010000)100:0.0559388315,((CUC_Baijiania_yunnanensis:0.0245417394,((((((((CUC_Benincasa_hispida:0.0188704676,CUC_Benincasa_hispida_RNA:0.0000010000)75:0.0132211269,(((CUC_Cucumis_hystrix_RNA:0.0000010000,CUC_Cucumis_hystrix_WGS:0.0130065005)98:0.0144721524,(CUC_Cucumis_melo_RNA:0.0000010000,CUC_Cucumis_melo_subsp_melo_WGS:0.0000010000)99:0.0096211264)96:0.0044446358,CUC_Cucumis_omissus_HS5733_WGS:0.0392636996)76:0.0279109671)68:0.0061892355,((CUC_Lagenaria_siceraria_GJ113_RNA:0.0000010000,CUC_Lagenaria_siceraria_var_siceraria_WGS:0.0000010000)100:0.0111302266,((CUC_Citrullus_amarus_WGS:0.0021060960,CUC_Citrullus_lanatus_1_WGS:0.0042465907)99:0.0151854787,CUC_Lemurosicyos_variegata_HS0262_WGS:0.0132314256)62:0.0050744192)58:0.0017850692)72:0.0087861857,(((CUC_Dendrosicyos_socotranus:0.0000010000,CUC_Dendrosicyos_socotranus_HS5731_WGS:0.0000010000)80:0.0000022356,CUC_Wilbrandia_hibiscoides_1_WGS:0.0072163274)97:0.0070249125,CUC_Apodanthera_mathewsii_HS5725_WGS:0.0103121759)99:0.0134642630)53:0.0089363278,((CUC_Telfairia_pedata:0.0000010000,CUC_Telfairia_pedata_RNA:0.0000010000)100:0.0045892123,CUC_Telfairia_occidentalis_WGS:0.0000010000)100:0.0295404023)29:0.0013922961,(((CUC_Bryonia_marmorata:0.0000010000,CUC_Bryonia_dioica_RNA:0.0000010000)100:0.0332072635,(CUC_Herpetospermum_pedunculosum:0.0032400038,CUC_Herpetospermum_pedunculosum_RNA:0.0000029303)97:0.0198545330)62:0.0036379299,((CUC_Cionosicys_macranthus:0.0000010000,CUC_Cionosicys_macranthus_RNA:0.0000010000)100:0.0191610667,CUC_Trichosanthes_pilosa:0.0153191871)70:0.0029421427)75:0.0043274254)64:0.0047882639,((CUC_Momordica_peteri:0.0082065232,(CUC_Momordica_foetida_GSK:0.0000010000,CUC_Momordica_foetida_RNA:0.0000010000)100:0.0158381836)98:0.0244684703,(CUC_Siraitia_grosvenorii_1_RNA:0.0043790187,CUC_Siraitia_grosvenorii_WGS:0.0000010000)100:0.0182049387)33:0.0057853618)68:0.0032797476,(CUC_Indofevillea_khasiana:0.0021071190,CUC_Indofevillea_khasiana_RNA:0.0042260143)100:0.0126533639)78:0.0055057660)99:0.0187692215,(((CUC_Cyclantheropsis_parviflora:0.0000010000,CUC_Cyclantheropsis_parviflora_1_RNA:0.0049486423)100:0.0318478974,CUC_Fevillea_pedatifolia_GSK:0.0296144676)99:0.0386817469,(CUC_Gerrardanthus_macrorhizus:0.0055702260,CUC_Gerrardanthus_macrorhizus_RNA:0.0089225305)100:0.0604036453)82:0.0127654071)74:0.0135972246)59:0.0000025717,CUC_Gynostemma_burmanicum:0.0536966837)100:0.1358293948)94:0.0521765441)100:0.1221095280,ANI_Anisophyllea_purpurascens_GSK:0.0699710872)
(ANI_Anisophyllea_cinnamomoides:0.0207252317,(((BEG_Begonia_petasitifolia:0.1206101376,(COR_Coriaria_nepalensis:0.1787811560,CRN_Corynocarpus_cribbianus:0.1751199156)92:0.0239733435)81:0.0151351906,(((((CUC_Actinostemma_biglandulosum:0.0000010000,CUC_Actinostemma_biglandulosum_RNA:0.0000021385)100:0.0543807625,CUC_Fevillea_cordifolia_WGS:0.0132046151)86:0.0185522245,CUC_Cyclantheropsis_parviflora_1_RNA:0.0901898545)81:0.0102004335,(((((CUC_Baijiania_yunnanensis:0.0533810892,((((((((CUC_Benincasa_hispida:0.0319421858,(CUC_Bryonia_marmorata:0.0023820805,CUC_Cionosicys_macranthus:0.0687282570)83:0.0221122129)98:0.0692658751,CUC_Bryonia_dioica_RNA:0.0000027847)78:0.0383076060,CUC_Bambekea_racemosa_HS5726_WGS:0.0172313207)61:0.0041674100,(CUC_Herpetospermum_pedunculosum:0.0169683500,(CUC_Trichosanthes_pilosa:0.0000010000,(CUC_Cionosicys_macranthus_RNA:0.0241844600,CUC_Trichosanthes_pilosa_1_RNA:0.0072256660)57:0.0045015081)49:0.0000026688)70:0.0051003553)55:0.0022515121,((CUC_Dendrosicyos_socotranus:0.0000010000,CUC_Dendrosicyos_socotranus_HS5731_WGS:0.0000010000)97:0.0138262158,CUC_Apodanthera_mathewsii_HS5725_WGS:0.0365039026)99:0.0226996255)50:0.0014853515,((CUC_Benincasa_hispida_RNA:0.0089432691,((CUC_Cucumis_hystrix_RNA:0.0000024403,CUC_Cucumis_hystrix_WGS:0.0000010000)90:0.0077272949,(CUC_Cucumis_melo_RNA:0.0000010000,CUC_Cucumis_melo_subsp_melo_WGS:0.0000010000)100:0.0135890465)100:0.0219666022)95:0.0086356147,((CUC_Lagenaria_siceraria_GJ113_RNA:0.0018580747,CUC_Lagenaria_siceraria_var_siceraria_WGS:0.0000010000)71:0.0000026729,(CUC_Citrullus_amarus_WGS:0.0000010000,CUC_Citrullus_lanatus_1_WGS:0.0029923806)97:0.0030004485)75:0.0000014627)96:0.0144593420)88:0.0240509936,(CUC_Telfairia_pedata:0.0000010000,CUC_Telfairia_pedata_RNA:0.0000020871)100:0.0530599708)74:0.0069420044,(CUC_Momordica_peteri:0.0564709063,CUC_Momordica_foetida_RNA:0.0116263674)94:0.0225748626)55:0.0000021418)55:0.0092656485,CUC_Siraitia_grosvenorii_WGS:0.0367535794)37:0.0000024420,CUC_Baijiania_yunnanensis_RNA:0.0300286872)65:0.0044825409,(CUC_Indofevillea_khasiana:0.0000010000,CUC_Indofevillea_khasiana_RNA:0.0000020822)35:0.0097742601)84:0.0211985617,(CUC_Gynostemma_burmanicum:0.0104673120,CUC_Gynostemma_microspermum_GJ058_RNA:0.0075124585)94:0.0334084445)65:0.0087368089)99:0.1343552638,(DAT_Datisca_cannabina:0.0243711456,(DAT_Datisca_glomerata_leaf_RNA:0.0000024452,DAT_Datisca_glomerata_WGS:0.0000010000)97:0.0166763412)99:0.1115712507)90:0.0244209931)89:0.0519065001,TET_Tetrameles_nudiflora:0.2643443810)97:0.0833771828,ANI_Anisophyllea_purpurascens_GSK:0.0086619494)
(CUC_Actinostemma_biglandulosum_RNA:0.0455532820,((CUC_Baijiania_yunnanensis_RNA:0.0235092396,((((((((CUC_Benincasa_hispida_RNA:0.0228866462,((CUC_Cucumis_hystrix_RNA:0.0103527309,CUC_Cucumis_melo_RNA:0.0221702916)94:0.0303011083,(CUC_Lagenaria_siceraria_GJ113_RNA:0.0000010000,CUC_Lagenaria_siceraria_var_siceraria_WGS:0.0216344413)92:0.0344739498)75:0.0144608873)79:0.0228576246,CUC_Citrullus_amarus_WGS:0.0228255741)76:0.0217505467,CUC_Cionosicys_macranthus_RNA:0.0323093967)64:0.0000010000,((CUC_Bryonia_dioica_RNA:0.0107341891,CUC_Apodanthera_mathewsii_HS5725_WGS:0.0104881230)84:0.0114430805,CUC_Herpetospermum_pedunculosum_RNA:0.0339723615)86:0.0104581937)90:0.0218901011,CUC_Telfairia_pedata_RNA:0.0332116984)83:0.0110787754,CUC_Gynostemma_microspermum_GJ058_RNA:0.0567688751)39:0.0000010000,CUC_Siraitia_grosvenorii_1_RNA:0.0213442766)39:0.0000010000,DAT_Datisca_glomerata_leaf_RNA:0.1222130904)66:0.0104565874)44:0.0108843536,CUC_Indofevillea_khasiana_RNA:0.0000021058)57:0.0367161882,(CUC_Cyclantheropsis_parviflora_1_RNA:0.1105267248,CUC_Momordica_foetida_RNA:0.0313115717)59:0.0142900238)
(ANI_Anisophyllea_cinnamomoides:0.3559253442,((((BEG_Begonia_petasitifolia:0.1983466462,TET_Tetrameles_nudiflora:0.0498526214)44:0.0108127507,(DAT_Datisca_cannabina:0.2247533634,DAT_Datisca_glomerata_leaf_RNA:0.0000020626)80:0.0686872456)43:0.0126284635,((COR_Coriaria_nepalensis:0.1135531737,CRN_Corynocarpus_laevigatus_HS5848_WGS:0.0507668807)53:0.0042693973,BEG_Begonia_coptidifolia_WGS:0.3197395346)52:0.0166523417)60:0.0161368376,(((CUC_Actinostemma_biglandulosum:0.0000022433,CUC_Actinostemma_biglandulosum_RNA:0.0000020692)100:0.1072435626,((((CUC_Baijiania_yunnanensis:0.0000020483,CUC_Baijiania_yunnanensis_RNA:0.0000022257)99:0.0430041167,(CUC_Indofevillea_khasiana:0.0043124645,CUC_Indofevillea_khasiana_RNA:0.0000020379)99:0.0190977663)67:0.0043522265,(((((((CUC_Bryonia_marmorata:0.0205568135,(CUC_Herpetospermum_pedunculosum:0.0417797373,CUC_Wilbrandia_hibiscoides_1_WGS:0.0202367072)43:0.0000022434)64:0.0099783040,((CUC_Cionosicys_macranthus:0.0000010000,CUC_Cionosicys_macranthus_RNA:0.0000010000)100:0.0321537876,(((CUC_Dendrosicyos_socotranus:0.0000010000,CUC_Dendrosicyos_socotranus_HS5731_WGS:0.0000010000)99:0.0173352952,CUC_Apodanthera_mathewsii_HS5725_WGS:0.0221031629)63:0.0091760776,CUC_Bambekea_racemosa_HS5726_WGS:0.0170444480)21:0.0000027542)16:0.0000010209)66:0.0062457903,CUC_Trichosanthes_pilosa_1_RNA:0.0184840765)82:0.0034050997,(CUC_Benincasa_hispida_RNA:0.0315873784,((CUC_Cucumis_hystrix_RNA:0.0280226202,(CUC_Cucumis_melo_RNA:0.0000029253,CUC_Cucumis_melo_subsp_melo_WGS:0.0096346552)85:0.0047251773)100:0.0399122454,(((CUC_Lagenaria_siceraria_GJ113_RNA:0.0000010000,CUC_Lagenaria_siceraria_var_siceraria_WGS:0.0000010000)100:0.0151774008,CUC_Citrullus_amarus_WGS:0.0032232368)53:0.0000020042,CUC_Citrullus_lanatus_1_WGS:0.0000010000)97:0.0128758342)80:0.0065713013)99:0.0193111897)87:0.0078513893,((CUC_Telfairia_pedata:0.0042859717,CUC_Telfairia_pedata_RNA:0.0000010000)99:0.0082261419,(CUC_Telfairia_occidentalis_RNA:0.0000010000,CUC_Telfairia_occidentalis_WGS:0.0000010000)99:0.0076915706)100:0.0307454182)90:0.0025837905,(CUC_Siraitia_grosvenorii_1_RNA:0.0030008187,CUC_Siraitia_grosvenorii_WGS:0.0000010000)100:0.0183294874)59:0.0000020253,(CUC_Momordica_peteri:0.0178331769,CUC_Momordica_foetida_RNA:0.0332102220)97:0.0222032603)87:0.0119127201)86:0.0294105322,CUC_Gynostemma_burmanicum:0.0881494608)60:0.0025197759)73:0.0083413313,CUC_Cyclantheropsis_parviflora_1_RNA:0.0637883484)80:0.1014771090)79:0.0343781861,CRN_Corynocarpus_cribbianus:0.0127229989)
(ANI_Anisophyllea_cinnamomoides:0.0234759124,((((BEG_Begonia_petasitifolia:0.0345107489,BEG_Begonia_coptidifolia_WGS:0.0622587132)100:0.1574151788,((DAT_Datisca_cannabina:0.0216330132,(DAT_Datisca_glomerata_leaf_RNA:0.0000023909,DAT_Datisca_glomerata_WGS:0.0035678939)100:0.0161404158)100:0.0847543077,TET_Tetrameles_nudiflora:0.0951968083)85:0.0146324420)64:0.0061821811,((COR_Coriaria_nepalensis:0.0000010040,COR_Coriaria_nepalensis_RNA:0.0000010040)100:0.1089045691,(CRN_Corynocarpus_cribbianus:0.0120770926,CRN_Corynocarpus_laevigatus_HS5848_WGS:0.0190488071)100:0.0657392231)99:0.0357337113)84:0.0181128515,((CUC_Actinostemma_biglandulosum:0.0157805005,CUC_Actinostemma_biglandulosum_RNA:0.0043536145)100:0.0568037205,(((((CUC_Baijiania_yunnanensis:0.0000010040,CUC_Baijiania_yunnanensis_RNA:0.0000010040)100:0.0399274250,(CUC_Indofevillea_khasiana:0.0189221981,CUC_Indofevillea_khasiana_RNA:0.0025312810)74:0.0195192718)73:0.0041225865,((((((((((((CUC_Benincasa_hispida:0.0000010040,CUC_Benincasa_hispida_RNA:0.0000010040)100:0.0250746448,(((CUC_Cucumis_melo_RNA:0.0009292007,CUC_Cucumis_melo_subsp_melo_WGS:0.0000029127)100:0.0091220867,CUC_Cucumis_hystrix_WGS:0.0201281912)100:0.0083940057,CUC_Cucumis_omissus_HS5733_WGS:0.0136543058)98:0.0128649334)84:0.0043246718,((CUC_Lagenaria_siceraria_GJ113_RNA:0.0010237807,CUC_Lagenaria_siceraria_var_siceraria_WGS:0.0008118320)100:0.0214684553,(CUC_Citrullus_amarus_WGS:0.0000010040,CUC_Citrullus_lanatus_1_WGS:0.0032765849)100:0.0142142454)98:0.0057613328)65:0.0000025399,CUC_Herpetospermum_pedunculosum_RNA:0.0000025041)86:0.0126216819,(CUC_Cionosicys_macranthus:0.0025618393,CUC_Cionosicys_macranthus_RNA:0.0015715001)100:0.0351999691)90:0.0036112625,((CUC_Dendrosicyos_socotranus:0.0000010040,CUC_Dendrosicyos_socotranus_HS5731_WGS:0.0000010040)100:0.0225193259,(CUC_Apodanthera_mathewsii_HS5725_WGS:0.0112885569,CUC_Wilbrandia_hibiscoides_1_WGS:0.0116161192)97:0.0068916892)97:0.0055700252)97:0.0053783311,(CUC_Trichosanthes_pilosa:0.0045806771,CUC_Trichosanthes_pilosa_1_RNA:0.0027550298)100:0.0188415517)95:0.0015993607,((CUC_Bryonia_marmorata:0.0020151467,CUC_Bryonia_dioica_RNA:0.0030147375)100:0.0362032973,CUC_Herpetospermum_pedunculosum:0.0182507491)99:0.0087585368)100:0.0117848985,(CUC_Telfairia_pedata:0.0160826043,(CUC_Telfairia_occidentalis_RNA:0.0028711994,CUC_Telfairia_occidentalis_WGS:0.0000010040)100:0.0207689883)100:0.0108187023)97:0.0066397680,(CUC_Momordica_peteri:0.0278596223,(CUC_Momordica_foetida_GSK:0.0063755061,CUC_Momordica_foetida_RNA:0.0021138097)97:0.0096830590)100:0.0225685886)52:0.0000022477,CUC_Siraitia_grosvenorii_1_RNA:0.0000010040)66:0.0048206977,CUC_Siraitia_grosvenorii_WGS:0.0313854731)99:0.0128845797)100:0.0258831917,((CUC_Gynostemma_burmanicum:0.0032794956,CUC_Gynostemma_microspermum_GJ058_RNA:0.0024488856)99:0.0163405426,CUC_Gynostemma_yixingense_WGS:0.0076638890)100:0.0338445399)75:0.0063827130,((((CUC_Cyclantheropsis_parviflora:0.0025189605,CUC_Cyclantheropsis_parviflora_1_RNA:0.0012039146)100:0.0672153904,CUC_Fevillea_pedatifolia_GSK:0.0485393742)89:0.0064411260,CUC_Gerrardanthus_macrorhizus:0.0382854770)89:0.0111143193,CUC_Siolmatra_pentaphylla_WGS:0.0315258345)46:0.0074965648)51:0.0061351840)100:0.0985047342)100:0.1629093464,ANI_Anisophyllea_purpurascens_GSK:0.0090371124)
(ANI_Anisophyllea_cinnamomoides:0.0448371586,(((BEG_Begonia_petasitifolia:0.3543329977,((DAT_Datisca_cannabina:0.0341657762,DAT_Datisca_glomerata_leaf_RNA:0.0533441229)99:0.0358848375,TET_Tetrameles_nudiflora:0.2372479909)91:0.0303794278)79:0.0266257344,((COR_Coriaria_nepalensis:0.0000024502,COR_Coriaria_nepalensis_RNA:0.0034072271)100:0.2091526745,(CRN_Corynocarpus_cribbianus:0.0039389395,CRN_Corynocarpus_laevigatus_HS5848_WGS:0.0000028281)100:0.0614026319)88:0.0475375185)84:0.0241043802,((CUC_Actinostemma_biglandulosum:0.0000009994,CUC_Actinostemma_biglandulosum_RNA:0.0045964584)100:0.0999849303,((((CUC_Baijiania_yunnanensis:0.0065709052,CUC_Baijiania_yunnanensis_RNA:0.0000009994)100:0.0350044801,((((((((((CUC_Benincasa_hispida:0.0029899929,CUC_Benincasa_hispida_RNA:0.0065151034)99:0.0258686961,((CUC_Cucumis_hystrix_RNA:0.0065043155,(CUC_Cucumis_melo_RNA:0.0000009994,CUC_Cucumis_melo_subsp_melo_WGS:0.0000009994)100:0.0150671525)98:0.0082801149,CUC_Cucumis_omissus_HS5733_WGS:0.0065820276)100:0.0269382510)94:0.0029033436,((CUC_Citrullus_amarus_WGS:0.0000009994,CUC_Citrullus_lanatus_1_WGS:0.0033326391)99:0.0075730584,CUC_Raphidiocystis_welwitschii_HS5553_WGS:0.0126723903)97:0.0153443308)57:0.0023857948,(CUC_Lagenaria_siceraria_GJ113_RNA:0.0063932124,CUC_Lagenaria_siceraria_var_siceraria_WGS:0.0029636989)85:0.0100195725)92:0.0206985784,((CUC_Bryonia_marmorata:0.0000021706,CUC_Bryonia_dioica_RNA:0.0151686697)100:0.0420655930,(CUC_Herpetospermum_pedunculosum:0.0000028688,CUC_Herpetospermum_pedunculosum_RNA:0.0079034715)100:0.0256259499)61:0.0039881156)18:0.0000021888,(((CUC_Dendrosicyos_socotranus:0.0000009994,CUC_Dendrosicyos_socotranus_HS5731_WGS:0.0000009994)100:0.0235282901,(CUC_Apodanthera_mathewsii_HS5725_WGS:0.0067131991,CUC_Wilbrandia_hibiscoides_1_WGS:0.0000020375)91:0.0065473261)86:0.0033800934,CUC_Bambekea_racemosa_HS5726_WGS:0.0132471730)74:0.0031540429)37:0.0061733227,(CUC_Trichosanthes_pilosa:0.0177054407,CUC_Trichosanthes_pilosa_1_RNA:0.0000009994)86:0.0096260122)85:0.0075589161,(CUC_Cionosicys_macranthus:0.0065351267,CUC_Cionosicys_macranthus_RNA:0.0000020419)100:0.0320556905)99:0.0141513560,(((CUC_Telfairia_pedata:0.0000009994,CUC_Telfairia_occidentalis_WGS:0.0000009994)63:0.0065584168,CUC_Telfairia_occidentalis_RNA:0.0171128686)56:0.0000020987,CUC_Telfairia_pedata_RNA:0.0000028633)100:0.0217988734)95:0.0069727999,(CUC_Momordica_peteri:0.0207750970,(CUC_Momordica_foetida_GSK:0.0000009994,CUC_Momordica_foetida_RNA:0.0036038747)100:0.0228471328)97:0.0162792764)97:0.0122874359)78:0.0020795612,((CUC_Indofevillea_khasiana:0.0000009994,CUC_Indofevillea_khasiana_RNA:0.0000009994)100:0.0361657126,(CUC_Siraitia_grosvenorii_1_RNA:0.0000009994,CUC_Siraitia_grosvenorii_WGS:0.0065828818)98:0.0270070435)74:0.0004981775)98:0.0351277116,(((CUC_Cyclantheropsis_parviflora:0.0000026476,CUC_Cyclantheropsis_parviflora_1_RNA:0.0066396423)94:0.0328030098,CUC_Fevillea_pedatifolia_GSK:0.0253517331)94:0.0272537750,((CUC_Gerrardanthus_macrorhizus:0.0182523904,CUC_Gerrardanthus_macrorhizus_RNA:0.0115490139)100:0.0645919161,(CUC_Gynostemma_burmanicum:0.0068366474,CUC_Gynostemma_microspermum_GJ058_RNA:0.0000009994)100:0.0632890594)81:0.0107673937)72:0.0068574187)64:0.0104332856)99:0.0552150675)100:0.1543357383,ANI_Anisophyllea_purpurascens_GSK:0.0300967194)
(ANI_Anisophyllea_cinnamomoides:0.0798796734,(((((BEG_Begonia_petasitifolia:0.0133168577,BEG_Begonia_coptidifolia_WGS:0.0192396199)100:0.1047916472,COR_Coriaria_nepalensis:0.1216385631)93:0.0235489757,((((CUC_Actinostemma_biglandulosum:0.0000010000,CUC_Actinostemma_biglandulosum_RNA:0.0000010000)100:0.0669288198,(((CUC_Baijiania_yunnanensis:0.0000010000,CUC_Baijiania_yunnanensis_RNA:0.0000010000)100:0.0235942087,(((((((((CUC_Benincasa_hispida:0.0065402919,CUC_Benincasa_hispida_RNA:0.0000010000)100:0.0457127134,((CUC_Lagenaria_siceraria_GJ113_RNA:0.0026970933,CUC_Lagenaria_siceraria_var_siceraria_WGS:0.0000021565)94:0.0139173453,(CUC_Citrullus_amarus_WGS:0.0027409201,CUC_Citrullus_lanatus_1_WGS:0.0000010000)100:0.0247709780)92:0.0054650778)60:0.0028755109,((CUC_Cucumis_hystrix_RNA:0.0204626791,CUC_Cucumis_omissus_HS5733_WGS:0.0097400659)76:0.0025541662,(CUC_Cucumis_melo_RNA:0.0064705102,CUC_Cucumis_melo_subsp_melo_WGS:0.0022711669)100:0.0149387994)97:0.0152776792)100:0.0330652514,((CUC_Dendrosicyos_socotranus:0.0142776425,CUC_Dendrosicyos_socotranus_HS5731_WGS:0.0000010000)71:0.0147077321,CUC_Apodanthera_mathewsii_HS5725_WGS:0.0170850003)100:0.0275847812)66:0.0082730172,(CUC_Bryonia_marmorata:0.0297417343,(CUC_Herpetospermum_pedunculosum:0.0064284378,CUC_Herpetospermum_pedunculosum_RNA:0.0000020000)84:0.0140885923)97:0.0192662662)41:0.0000020529,((CUC_Cionosicys_macranthus:0.0000010000,CUC_Cionosicys_macranthus_RNA:0.0000010000)100:0.0132077746,(CUC_Trichosanthes_pilosa:0.0146058529,CUC_Trichosanthes_pilosa_1_RNA:0.0020825597)100:0.0186099523)72:0.0051597781)97:0.0079444395,(CUC_Telfairia_pedata:0.0029555640,CUC_Telfairia_pedata_RNA:0.0000010000)100:0.0397930229)69:0.0000024824,(CUC_Momordica_peteri:0.0394845882,CUC_Momordica_foetida_RNA:0.0068080677)100:0.0327278648)61:0.0051463226,(CUC_Indofevillea_khasiana:0.0061851620,CUC_Indofevillea_khasiana_RNA:0.0043625609)100:0.0182491843)60:0.0025535261)79:0.0081937472,CUC_Siraitia_grosvenorii_WGS:0.0296036530)99:0.0226887098)59:0.0090882327,(((CUC_Gerrardanthus_macrorhizus:0.0240448467,CUC_Gerrardanthus_macrorhizus_RNA:0.0099443369)96:0.0160348846,CUC_Siolmatra_pentaphylla_WGS:0.0539129802)95:0.0111449178,(CUC_Gynostemma_burmanicum:0.0021778287,CUC_Gynostemma_yixingense_WGS:0.0193994743)99:0.0749389640)47:0.0049427050)84:0.0062949204,(CUC_Cyclantheropsis_parviflora:0.0091336575,CUC_Cyclantheropsis_parviflora_1_RNA:0.0026764998)98:0.0688516304)79:0.0295346152)73:0.0373049393,TET_Tetrameles_nudiflora:0.1703328144)62:0.0044108513,(DAT_Datisca_cannabina:0.0148357952,DAT_Datisca_glomerata_leaf_RNA:0.0137628001)99:0.0671692157)89:0.0370768964,CRN_Corynocarpus_cribbianus:0.0777040101)
(ANI_Anisophyllea_cinnamomoides:0.0827231226,(((((((((((((((((BEG_Begonia_petasitifolia:0.2305342647,((COR_Coriaria_nepalensis:0.0000021564,COR_Coriaria_nepalensis_RNA:0.0000020657)100:0.1460113029,(CRN_Corynocarpus_cribbianus:0.0065394132,CRN_Corynocarpus_laevigatus_HS5848_WGS:0.0206289296)96:0.0110371783)73:0.0284479366)56:0.0199794653,((DAT_Datisca_cannabina:0.0255241130,DAT_Datisca_glomerata_leaf_RNA:0.0000022236)99:0.0908852834,TET_Tetrameles_nudiflora:0.0492046350)98:0.0943297653)74:0.0419338153,((CUC_Actinostemma_biglandulosum:0.0000029738,ANI_Anisophyllea_purpurascens_GSK:0.2420688781)92:0.0157060524,CUC_Actinostemma_biglandulosum_RNA:0.0000022431)92:0.0546193580)53:0.0082339703,(((CUC_Cyclantheropsis_parviflora:0.0038756762,CUC_Cyclantheropsis_parviflora_1_RNA:0.0000010000)100:0.0642697373,(CUC_Fevillea_pedatifolia_GSK:0.0000026452,CUC_Fevillea_cordifolia_WGS:0.0245806627)98:0.0192181361)58:0.0071956896,(CUC_Gerrardanthus_macrorhizus:0.0049153177,CUC_Gerrardanthus_macrorhizus_RNA:0.0113177627)99:0.0244566735)82:0.0145811271)28:0.0000027176,(CUC_Gynostemma_burmanicum:0.0035942342,CUC_Gynostemma_microspermum_GJ058_RNA:0.0057357372)99:0.0455003374)67:0.0144241258,CUC_Telfairia_occidentalis_WGS:0.0136131557)83:0.0306629886,CUC_Indofevillea_khasiana_RNA:0.0035627874)35:0.0000024844,((CUC_Momordica_peteri:0.0389311562,CUC_Momordica_foetida_RNA:0.0275062296)79:0.0026318356,(CUC_Siraitia_grosvenorii_1_RNA:0.0000010000,CUC_Siraitia_grosvenorii_WGS:0.0036705143)100:0.0185304739)77:0.0038906402)39:0.0000022622,CUC_Indofevillea_khasiana:0.0000010000)71:0.0036054466,(CUC_Telfairia_pedata:0.0000010000,CUC_Telfairia_pedata_RNA:0.0000024027)98:0.0112787031)71:0.0036153746,(CUC_Baijiania_yunnanensis:0.0075101555,CUC_Baijiania_yunnanensis_RNA:0.0000010000)97:0.0232477503)44:0.0000027684,CUC_Cionosicys_macranthus_RNA:0.0072464483)53:0.0035709626,((((CUC_Benincasa_hispida:0.0000010000,CUC_Benincasa_hispida_RNA:0.0000010000)100:0.0071488962,((((CUC_Bryonia_marmorata:0.0000028353,CUC_Bryonia_dioica_RNA:0.0040909325)100:0.0606687032,(CUC_Cucumis_hystrix_RNA:0.0000024011,CUC_Cucumis_hystrix_WGS:0.0000020938)100:0.0151009289)67:0.0051047033,(CUC_Cucumis_melo_RNA:0.0000010000,CUC_Cucumis_melo_subsp_melo_WGS:0.0000010000)100:0.0159733070)69:0.0112130989,(CUC_Citrullus_amarus_WGS:0.0000024837,CUC_Citrullus_lanatus_1_WGS:0.0043708684)99:0.0142258210)65:0.0019903836)58:0.0012584059,(CUC_Lagenaria_siceraria_GJ113_RNA:0.0000010000,CUC_Lagenaria_siceraria_var_siceraria_WGS:0.0000010000)99:0.0147801223)83:0.0111281979,CUC_Cionosicys_macranthus:0.0237558796)52:0.0000025819)29:0.0000021545,((CUC_Herpetospermum_pedunculosum:0.0000010000,CUC_Herpetospermum_pedunculosum_RNA:0.0000010000)98:0.0155532318,(CUC_Trichosanthes_pilosa:0.0647926691,CUC_Trichosanthes_pilosa_1_RNA:0.0043929622)90:0.0214539458)52:0.0039423879)85:0.0188894234,CUC_Bambekea_racemosa_HS5726_WGS:0.0141083243)74:0.0000020098,CUC_Dendrosicyos_socotranus:0.0151355846)85:0.0039399236,CUC_Apodanthera_mathewsii_HS5725_WGS:0.0073988660)86:0.0113343705,CUC_Wilbrandia_hibiscoides_1_WGS:0.0000010000)
(ANI_Anisophyllea_cinnamomoides:0.0189880129,((((BEG_Begonia_petasitifolia:0.0451575769,BEG_Begonia_coptidifolia_WGS:0.0282609138)100:0.0966672800,(COR_Coriaria_nepalensis:0.0024628826,COR_Coriaria_nepalensis_RNA:0.0000009995)100:0.1222212319)60:0.0213534873,((CRN_Corynocarpus_cribbianus:0.2521818590,(((((CUC_Actinostemma_biglandulosum:0.0016726015,CUC_Actinostemma_biglandulosum_RNA:0.0020452397)100:0.0639678601,((CUC_Cyclantheropsis_parviflora:0.0043051080,CUC_Cyclantheropsis_parviflora_1_RNA:0.0000026675)100:0.0451050925,(CUC_Fevillea_pedatifolia_GSK:0.0132510475,CUC_Fevillea_cordifolia_WGS:0.0097260357)100:0.0468045033)99:0.0196323089)31:0.0022867363,(CUC_Gerrardanthus_macrorhizus:0.0000009995,CUC_Gerrardanthus_macrorhizus_RNA:0.0000026940)48:0.0545371412)42:0.0068910833,(((CUC_Baijiania_yunnanensis:0.0000021976,CUC_Baijiania_yunnanensis_RNA:0.0031910539)100:0.0334038719,((CUC_Indofevillea_khasiana:0.0000020030,CUC_Indofevillea_khasiana_SYS066_GSK:0.0352546320)92:0.0025007550,CUC_Indofevillea_khasiana_RNA:0.0013228453)100:0.0232034222)97:0.0054234011,(((((((((CUC_Benincasa_hispida:0.0000009995,CUC_Benincasa_hispida_RNA:0.0012322981)100:0.0189451420,(((CUC_Cucumis_hystrix_RNA:0.0053381922,CUC_Cucumis_hystrix_WGS:0.0079587741)99:0.0110372565,(CUC_Cucumis_melo_RNA:0.0009310637,CUC_Cucumis_melo_subsp_melo_WGS:0.0000009995)100:0.0066137374)94:0.0008394108,CUC_Cucumis_omissus_HS5733_WGS:0.0131945363)100:0.0229410850)95:0.0035447294,((CUC_Lagenaria_siceraria_GJ113_RNA:0.0018620624,CUC_Lagenaria_siceraria_var_siceraria_WGS:0.0000009995)100:0.0148194869,(CUC_Citrullus_amarus_WGS:0.0009552454,CUC_Citrullus_lanatus_1_WGS:0.0000009995)100:0.0095848038)98:0.0045292419)100:0.0145575116,(((CUC_Dendrosicyos_socotranus:0.0016697688,CUC_Dendrosicyos_socotranus_HS5731_WGS:0.0000009995)100:0.0076922330,(CUC_Apodanthera_mathewsii_HS5725_WGS:0.0095664533,CUC_Wilbrandia_hibiscoides_1_WGS:0.0223775316)94:0.0072710537)100:0.0110219277,CUC_Bambekea_racemosa_HS5726_WGS:0.0156528196)93:0.0024696313)91:0.0028745504,CUC_Cionosicys_macranthus_RNA:0.0199449544)83:0.0054078123,CUC_Cionosicys_macranthus:0.0236695359)36:0.0034985621,((CUC_Bryonia_marmorata:0.0066955964,(CUC_Bryonia_marmorata_SB24_GSK:0.0421205776,CUC_Bryonia_dioica_RNA:0.0029122044)46:0.0000816660)100:0.0393512555,((CUC_Herpetospermum_pedunculosum:0.0000009995,CUC_Herpetospermum_pedunculosum_RNA:0.0030329612)100:0.0159172944,(CUC_Trichosanthes_pilosa:0.0109168749,CUC_Trichosanthes_pilosa_1_RNA:0.0039757644)100:0.0262062290)78:0.0057573318)26:0.0035411953)100:0.0170210466,((CUC_Momordica_peteri:0.0217218499,(CUC_Momordica_foetida_GSK:0.0018555530,CUC_Momordica_foetida_RNA:0.0029713024)100:0.0262857818)99:0.0095350637,((CUC_Telfairia_pedata:0.0000009995,CUC_Telfairia_pedata_RNA:0.0000009995)100:0.0047256964,CUC_Telfairia_occidentalis_RNA:0.0061890950)100:0.0264216663)71:0.0049987778)45:0.0007708262,(CUC_Siraitia_grosvenorii_1_RNA:0.0000009995,CUC_Siraitia_grosvenorii_WGS:0.0081715928)100:0.0177194439)88:0.0071191871)100:0.0256194642)36:0.0018516521,((CUC_Gynostemma_burmanicum:0.0000021667,CUC_Gynostemma_yixingense_WGS:0.0203350247)97:0.0035638103,CUC_Gynostemma_microspermum_GJ058_RNA:0.0079230316)100:0.0504539944)100:0.0727638665)84:0.0121678627,(DAT_Datisca_cannabina:0.0252293723,(DAT_Datisca_glomerata_leaf_RNA:0.0000027283,DAT_Datisca_glomerata_WGS:0.0000020376)98:0.0150478465)100:0.0693594905)72:0.0049478873)51:0.0087716867,TET_Tetrameles_nudiflora:0.0890354459)100:0.1265254256,ANI_Anisophyllea_purpurascens_GSK:0.0250816806)
(ANI_Anisophyllea_cinnamomoides:0.1218256034,((((BEG_Begonia_petasitifolia:0.0217866117,BEG_Begonia_coptidifolia_WGS:0.0119022443)100:0.2143939569,TET_Tetrameles_nudiflora:0.1000979134)94:0.0299441536,(DAT_Datisca_cannabina:0.0260518159,DAT_Datisca_glomerata_leaf_RNA:0.0009066197)100:0.1080042174)96:0.0594516694,(((CUC_Actinostemma_biglandulosum:0.0000026197,CUC_Actinostemma_biglandulosum_RNA:0.0070862669)100:0.0961647377,((((CUC_Baijiania_yunnanensis:0.0526884033,(CUC_Siraitia_grosvenorii_1_RNA:0.0042671612,CUC_Siraitia_grosvenorii_WGS:0.0000009999)100:0.0262672016)77:0.0041159760,(((((((((CUC_Benincasa_hispida:0.0074960995,CUC_Benincasa_hispida_RNA:0.0000025932)97:0.0091251045,CUC_Raphidiocystis_welwitschii_HS5553_WGS:0.0181685315)95:0.0093949799,((CUC_Cucumis_hystrix_RNA:0.0000009999,CUC_Cucumis_hystrix_WGS:0.0000009999)100:0.0192629015,((CUC_Cucumis_melo_RNA:0.0000009999,CUC_Cucumis_melo_subsp_melo_WGS:0.0000009999)100:0.0077321262,CUC_Cucumis_omissus_HS5733_WGS:0.0022778147)72:0.0015906437)100:0.0436756965)75:0.0064321803,((CUC_Lagenaria_siceraria_GJ113_RNA:0.0000009999,CUC_Lagenaria_siceraria_var_siceraria_WGS:0.0000009999)100:0.0111195126,(CUC_Citrullus_amarus_WGS:0.0018696724,CUC_Citrullus_lanatus_1_WGS:0.0018154669)100:0.0208502360)71:0.0048405318)98:0.0190684302,(((CUC_Bryonia_marmorata:0.0000009999,CUC_Bryonia_dioica_RNA:0.0018241937)100:0.0507185176,(CUC_Herpetospermum_pedunculosum:0.0000009999,CUC_Herpetospermum_pedunculosum_RNA:0.0000009999)100:0.0251974690)49:0.0039796511,(CUC_Cionosicys_macranthus:0.0000009999,CUC_Cionosicys_macranthus_RNA:0.0000009999)100:0.0301061666)32:0.0017506274)28:0.0022324270,(((CUC_Dendrosicyos_socotranus:0.0000009999,CUC_Dendrosicyos_socotranus_HS5731_WGS:0.0000009999)100:0.0206654509,(CUC_Apodanthera_mathewsii_HS5725_WGS:0.0016130792,CUC_Wilbrandia_hibiscoides_1_WGS:0.0229332818)99:0.0130356250)92:0.0083690726,CUC_Bambekea_racemosa_HS5726_WGS:0.0000022237)74:0.0079512739)74:0.0097640592,(CUC_Momordica_peteri:0.0564309192,CUC_Momordica_foetida_RNA:0.0239605282)100:0.0398045401)57:0.0025832790,CUC_Trichosanthes_pilosa:0.0086777832)88:0.0077135196,((CUC_Telfairia_pedata:0.0000009999,CUC_Telfairia_occidentalis_WGS:0.0210247674)100:0.0091212254,CUC_Telfairia_pedata_RNA:0.0000009999)100:0.0253731343)95:0.0053149575)78:0.0071068410,(CUC_Indofevillea_khasiana:0.0000009999,CUC_Indofevillea_khasiana_RNA:0.0025632958)100:0.0201296436)96:0.0207893829,(((CUC_Cyclantheropsis_parviflora:0.0047733266,CUC_Cyclantheropsis_parviflora_1_RNA:0.0042288636)100:0.0805573052,(CUC_Gerrardanthus_macrorhizus:0.0038700966,CUC_Gerrardanthus_macrorhizus_RNA:0.0154503817)100:0.0428744141)85:0.0253949446,(CUC_Fevillea_pedatifolia_GSK:0.0118989327,CUC_Fevillea_cordifolia_WGS:0.0249463287)97:0.0311804358)97:0.0196143724)73:0.0042948829)80:0.0169640435,(CUC_Gynostemma_burmanicum:0.0135523881,CUC_Gynostemma_microspermum_GJ058_RNA:0.0000022456)100:0.1092737391)100:0.0704106028)95:0.0155913510,((COR_Coriaria_nepalensis:0.0000009999,COR_Coriaria_nepalensis_RNA:0.0000009999)100:0.1571941591,(CRN_Corynocarpus_cribbianus:0.0057000427,CRN_Corynocarpus_laevigatus_HS5848_WGS:0.0325493100)100:0.1294172586)97:0.0348018953)
(ANI_Anisophyllea_cinnamomoides:0.0123310131,((((BEG_Begonia_petasitifolia:0.2937361168,TET_Tetrameles_nudiflora:0.0919127996)60:0.0449586799,(DAT_Datisca_cannabina:0.0294538241,DAT_Datisca_glomerata_leaf_RNA:0.0000026225)95:0.0698869470)61:0.0776062137,COR_Coriaria_nepalensis_RNA:0.2607795657)56:0.0459657734,(CRN_Corynocarpus_cribbianus:1.2458358804,((((CUC_Actinostemma_biglandulosum:0.0000010000,CUC_Actinostemma_biglandulosum_RNA:0.0219292794)99:0.0576137790,((((((CUC_Baijiania_yunnanensis:0.0281959414,CUC_Trichosanthes_pilosa:0.0000010000)70:0.0139082668,(CUC_Herpetospermum_pedunculosum:0.0424849153,CUC_Momordica_peteri:0.0251474377)63:0.0000022768)45:0.0084138810,CUC_Cionosicys_macranthus:0.0259815033)38:0.0125605090,CUC_Indofevillea_khasiana:0.0161158062)44:0.0413853106,CUC_Indofevillea_khasiana_RNA:0.0000020116)15:0.0146787287,((((((((((CUC_Benincasa_hispida:0.0115847172,CUC_Benincasa_hispida_RNA:0.0000029529)93:0.0199803356,((CUC_Cucumis_hystrix_RNA:0.0000010000,CUC_Cucumis_hystrix_WGS:0.0081243162)100:0.0391769367,CUC_Cucumis_omissus_HS5733_WGS:0.0083080769)99:0.0398644732)88:0.0040935637,(CUC_Citrullus_amarus_WGS:0.0029113348,CUC_Citrullus_lanatus_1_WGS:0.0000025682)100:0.0243625842)84:0.0042226601,(CUC_Lagenaria_siceraria_GJ113_RNA:0.0000024491,CUC_Lagenaria_siceraria_var_siceraria_WGS:0.0129199170)100:0.0189682663)86:0.0101766272,CUC_Cionosicys_macranthus_RNA:0.0331156182)70:0.0108403239,(CUC_Herpetospermum_pedunculosum_RNA:0.0398459677,CUC_Trichosanthes_pilosa_1_RNA:0.0366387087)73:0.0061776146)51:0.0054054594,((CUC_Dendrosicyos_socotranus:0.0000020732,(CUC_Apodanthera_mathewsii_HS5725_WGS:0.0102578412,CUC_Wilbrandia_hibiscoides_1_WGS:0.0064143221)99:0.0237155319)70:0.0161522224,CUC_Bryonia_dioica_RNA:0.0473515280)25:0.0035675682)25:0.0089474825,(CUC_Telfairia_occidentalis_RNA:0.0071258775,(CUC_Telfairia_pedata_RNA:0.0000022990,CUC_Telfairia_occidentalis_WGS:0.0146950364)99:0.0087236235)99:0.0469469866)29:0.0129697077,(CUC_Momordica_foetida_RNA:0.0527105535,(CUC_Siraitia_grosvenorii_1_RNA:0.0000027024,CUC_Siraitia_grosvenorii_WGS:0.0000021173)99:0.0203932041)31:0.0005482511)15:0.0061632925,CUC_Baijiania_yunnanensis_RNA:0.0356247089)17:0.0025115032)93:0.0334166407)80:0.0103327481,((CUC_Cyclantheropsis_parviflora:0.0116440726,CUC_Cyclantheropsis_parviflora_1_RNA:0.0000010000)100:0.0941466260,(CUC_Gynostemma_burmanicum:0.0000010000,CUC_Gynostemma_microspermum_GJ058_RNA:0.0000010000)100:0.0569125428)64:0.0033878547)75:0.0259064420,CUC_Gerrardanthus_macrorhizus_RNA:0.0687597245)72:0.0000025956)80:0.1419621831)100:0.1664223916,ANI_Anisophyllea_purpurascens_GSK:0.0102139004)
(ANI_Anisophyllea_cinnamomoides:0.0043316929,(((BEG_Begonia_petasitifolia:0.1962190633,((DAT_Datisca_cannabina:0.0276801654,DAT_Datisca_glomerata_leaf_RNA:0.0235518276)100:0.0924605359,TET_Tetrameles_nudiflora:0.1518760621)92:0.0189677625)81:0.0209588330,((COR_Coriaria_nepalensis:0.0000010079,COR_Coriaria_nepalensis_RNA:0.0024055046)100:0.1475065641,(CRN_Corynocarpus_cribbianus:0.0573516780,CRN_Corynocarpus_laevigatus_HS5848_WGS:0.0405172564)100:0.1230035854)97:0.0414749047)60:0.0125688562,((((CUC_Actinostemma_biglandulosum:0.0000010079,CUC_Actinostemma_biglandulosum_RNA:0.0065203067)100:0.0735616684,(((CUC_Baijiania_yunnanensis:0.0015671009,CUC_Baijiania_yunnanensis_RNA:0.0007318691)100:0.0335476603,((((((((((CUC_Benincasa_hispida:0.0000010079,CUC_Benincasa_hispida_RNA:0.0000010079)100:0.0272975412,CUC_Raphidiocystis_welwitschii_HS5553_WGS:0.0427668552)50:0.0049327002,((CUC_Lagenaria_siceraria_GJ113_RNA:0.0000010079,CUC_Lagenaria_siceraria_var_siceraria_WGS:0.0000010079)100:0.0216069392,(CUC_Citrullus_amarus_WGS:0.0022288217,CUC_Citrullus_lanatus_1_WGS:0.0062159883)100:0.0125845434)72:0.0053357376)64:0.0032647642,(((CUC_Cucumis_hystrix_RNA:0.0000010079,CUC_Cucumis_hystrix_WGS:0.0000010079)100:0.0134380252,(CUC_Cucumis_melo_RNA:0.0000010079,CUC_Cucumis_melo_subsp_melo_WGS:0.0000010079)100:0.0166818462)84:0.0019291562,CUC_Cucumis_omissus_HS5733_WGS:0.0125602114)100:0.0286033694)96:0.0191692655,CUC_Cionosicys_macranthus_RNA:0.0484036898)93:0.0024215661,(((CUC_Dendrosicyos_socotranus:0.0000010079,CUC_Dendrosicyos_socotranus_HS5731_WGS:0.0018568950)100:0.0166084897,(CUC_Apodanthera_mathewsii_HS5725_WGS:0.0101767106,CUC_Wilbrandia_hibiscoides_1_WGS:0.0093205560)100:0.0145350417)100:0.0149273421,CUC_Bambekea_racemosa_HS5726_WGS:0.0201638412)100:0.0074748738)96:0.0084017006,(((CUC_Bryonia_marmorata:0.0003214780,CUC_Bryonia_dioica_RNA:0.0028193204)100:0.0545216399,(CUC_Herpetospermum_pedunculosum:0.0031007367,CUC_Herpetospermum_pedunculosum_RNA:0.0000010079)100:0.0351272415)98:0.0092040329,(CUC_Cionosicys_macranthus:0.0447197595,(CUC_Trichosanthes_pilosa:0.0292988957,CUC_Trichosanthes_pilosa_1_RNA:0.0052851825)100:0.0138199695)100:0.0108905364)98:0.0041368982)97:0.0173837830,((CUC_Telfairia_pedata:0.0006141385,CUC_Telfairia_pedata_RNA:0.0023153880)100:0.0065680934,CUC_Telfairia_occidentalis_WGS:0.0157221598)100:0.0440607407)97:0.0162406800,(CUC_Momordica_peteri:0.0280721158,CUC_Momordica_foetida_RNA:0.0274677354)100:0.0361464378)89:0.0054486393,(CUC_Siraitia_grosvenorii_1_RNA:0.0000010079,CUC_Siraitia_grosvenorii_WGS:0.0000010079)100:0.0312905430)100:0.0068374440)93:0.0031977530,(CUC_Indofevillea_khasiana:0.0013762415,CUC_Indofevillea_khasiana_RNA:0.0011463710)100:0.0346388737)100:0.0354569993)67:0.0011983111,((CUC_Gynostemma_burmanicum:0.0055068552,CUC_Gynostemma_microspermum_GJ058_RNA:0.0000027475)89:0.0019479562,CUC_Gynostemma_yixingense_WGS:0.0143344595)100:0.0830144359)53:0.0046614344,(((CUC_Cyclantheropsis_parviflora:0.0010277487,CUC_Cyclantheropsis_parviflora_1_RNA:0.0133161683)100:0.0642025722,CUC_Fevillea_pedatifolia_GSK:0.0360541219)98:0.0181868869,(CUC_Gerrardanthus_macrorhizus:0.0264183226,CUC_Gerrardanthus_macrorhizus_RNA:0.0120901842)100:0.0516810547)85:0.0105538058)100:0.1028502967)100:0.2237476325,ANI_Anisophyllea_purpurascens_GSK:0.0210336923)
(BEG_Begonia_petasitifolia:0.2150524659,(((((COR_Coriaria_nepalensis:0.0054329458,COR_Coriaria_nepalensis_RNA:0.0057462745)100:0.1170589073,((((CUC_Actinostemma_biglandulosum:0.0000010000,CUC_Actinostemma_biglandulosum_RNA:0.0000027171)100:0.0499680075,(CUC_Gynostemma_burmanicum:0.0042976941,CUC_Gynostemma_microspermum_GJ058_RNA:0.0000020602)100:0.1104537298)95:0.0319780425,((CUC_Cyclantheropsis_parviflora:0.0042535893,CUC_Cyclantheropsis_parviflora_1_RNA:0.0000010000)100:0.0710432454,(CUC_Gerrardanthus_macrorhizus:0.0084213572,CUC_Gerrardanthus_macrorhizus_RNA:0.0267403947)100:0.0382547559)92:0.0126177388)82:0.0051821552,(((CUC_Baijiania_yunnanensis:0.0080211561,CUC_Baijiania_yunnanensis_RNA:0.0000010000)100:0.0418865459,(CUC_Indofevillea_khasiana:0.0000010000,CUC_Indofevillea_khasiana_RNA:0.0000010000)100:0.0176435362)75:0.0025481189,(((((((((CUC_Benincasa_hispida:0.0000010000,CUC_Benincasa_hispida_RNA:0.0000010000)100:0.0395917358,(((CUC_Cucumis_hystrix_RNA:0.0000010000,CUC_Cucumis_hystrix_WGS:0.0000010000)100:0.0194549560,(CUC_Cucumis_melo_RNA:0.0254146656,CUC_Cucumis_omissus_HS5733_WGS:0.0087315983)52:0.0000010000)100:0.0252461948,((CUC_Lagenaria_siceraria_GJ113_RNA:0.0000010000,CUC_Lagenaria_siceraria_var_siceraria_WGS:0.0000010000)100:0.0197191169,(CUC_Citrullus_amarus_WGS:0.0027415815,CUC_Citrullus_lanatus_1_WGS:0.0000010000)100:0.0169134413)99:0.0118872571)33:0.0019880769)44:0.0048536552,CUC_Raphidiocystis_welwitschii_HS5553_WGS:0.0154679468)96:0.0106693781,((CUC_Cionosicys_macranthus:0.0000010000,CUC_Cionosicys_macranthus_RNA:0.0000010000)100:0.0404315459,(CUC_Herpetospermum_pedunculosum:0.0000010000,CUC_Herpetospermum_pedunculosum_RNA:0.0000010000)100:0.0142477967)86:0.0021237877)83:0.0030311952,(CUC_Trichosanthes_pilosa:0.0045137078,CUC_Trichosanthes_pilosa_1_RNA:0.0042660546)100:0.0783695157)53:0.0000024152,((CUC_Bryonia_marmorata:0.0000010000,CUC_Bryonia_dioica_RNA:0.0050940637)100:0.0630650644,(((CUC_Dendrosicyos_socotranus:0.0000010000,CUC_Dendrosicyos_socotranus_HS5731_WGS:0.0000010000)100:0.0235012755,(CUC_Apodanthera_mathewsii_HS5725_WGS:0.0044863319,CUC_Wilbrandia_hibiscoides_1_WGS:0.0178914263)98:0.0068789618)97:0.0184065834,CUC_Bambekea_racemosa_HS5726_WGS:0.0184853859)85:0.0067759452)69:0.0052614658)83:0.0135425498,((CUC_Telfairia_pedata:0.0000010000,CUC_Telfairia_pedata_RNA:0.0000010000)97:0.0026879062,(CUC_Telfairia_occidentalis_RNA:0.0071643091,CUC_Telfairia_occidentalis_WGS:0.0000027076)94:0.0036166034)100:0.0211513022)63:0.0116473849,(CUC_Momordica_peteri:0.0160086672,CUC_Momordica_foetida_RNA:0.0260918488)85:0.0171541372)98:0.0186419678,(CUC_Siraitia_grosvenorii_1_RNA:0.0000028912,CUC_Siraitia_grosvenorii_WGS:0.0084775316)100:0.0290320552)80:0.0133364843)99:0.0240299710)100:0.1288156263)47:0.0105917714,(DAT_Datisca_cannabina:0.0184989223,DAT_Datisca_glomerata_leaf_RNA:0.0192719952)100:0.0654143271)37:0.0077658249,ANI_Anisophyllea_purpurascens_GSK:0.1844741993)38:0.0018379588,TET_Tetrameles_nudiflora:0.2921097724)35:0.0223177814,CRN_Corynocarpus_cribbianus:0.0530766942)
(ANI_Anisophyllea_cinnamomoides:0.0310476713,((BEG_Begonia_petasitifolia:0.1979348928,(((((CUC_Actinostemma_biglandulosum:0.0164173524,CUC_Actinostemma_biglandulosum_RNA:0.0000010037)100:0.0639883472,(((CUC_Cyclantheropsis_parviflora:0.0243432283,CUC_Cyclantheropsis_parviflora_1_RNA:0.0122364666)100:0.0786431469,CUC_Fevillea_pedatifolia_GSK:0.0736424187)94:0.0163305747,(CUC_Gerrardanthus_macrorhizus:0.0189399809,CUC_Gerrardanthus_macrorhizus_RNA:0.0063783164)99:0.0509436136)74:0.0060702372)77:0.0063191904,(((CUC_Baijiania_yunnanensis:0.0000029360,CUC_Baijiania_yunnanensis_RNA:0.0000024918)100:0.0267577391,(CUC_Indofevillea_khasiana:0.0071812152,CUC_Indofevillea_khasiana_RNA:0.0000026603)100:0.0086912392)94:0.0109581107,((((((CUC_Bryonia_marmorata:0.0021958376,CUC_Bryonia_dioica_RNA:0.0000010037)100:0.0344994984,((((((CUC_Cionosicys_macranthus:0.0263620287,CUC_Bambekea_racemosa_HS5726_WGS:0.0321841558)26:0.0020509133,((CUC_Dendrosicyos_socotranus:0.0230212127,((CUC_Apodanthera_mathewsii_HS5725_WGS:0.0112235769,CUC_Telfairia_occidentalis_WGS:6.4047371173)36:0.0001882395,CUC_Wilbrandia_hibiscoides_1_WGS:0.0202383585)62:0.0148442657)78:0.0160857403,(CUC_Trichosanthes_pilosa:0.0000028978,CUC_Lemurosicyos_variegata_HS0262_WGS:0.0325367323)41:0.0129923631)39:0.0087761347)31:0.0055129558,(CUC_Citrullus_amarus_WGS:0.0000010037,CUC_Citrullus_lanatus_1_WGS:0.0080711557)100:0.0319061304)36:0.0038581014,(CUC_Herpetospermum_pedunculosum:0.0156089143,CUC_Siraitia_grosvenorii_WGS:0.0281005244)53:0.0024659600)45:0.0241102466,(CUC_Benincasa_hispida_RNA:0.0217050266,(((CUC_Cucumis_hystrix_RNA:0.0142808603,(CUC_Cucumis_melo_RNA:0.0000025763,CUC_Cucumis_melo_subsp_melo_WGS:0.0093066910)98:0.0098098690)97:0.0060908134,CUC_Cucumis_omissus_HS5733_WGS:0.0000010037)99:0.0094227403,(CUC_Lagenaria_siceraria_GJ113_RNA:0.0000010037,CUC_Lagenaria_siceraria_var_siceraria_WGS:0.0000010037)100:0.0085508221)60:0.0039053170)46:0.0184815122)27:0.0000023622,CUC_Herpetospermum_pedunculosum_RNA:0.0172001952)29:0.0013839279)33:0.0019796460,CUC_Trichosanthes_pilosa_1_RNA:0.0267371108)30:0.0032873926,((CUC_Telfairia_pedata:0.0162952393,CUC_Telfairia_pedata_RNA:0.0000024260)97:0.0376372582,CUC_Cionosicys_macranthus_RNA:0.0248258534)33:0.0019110596)54:0.0085266227,CUC_Siraitia_grosvenorii_1_RNA:0.0196026201)76:0.0011931472,(CUC_Momordica_peteri:0.0233638362,(CUC_Momordica_foetida_GSK:0.0160497057,CUC_Momordica_foetida_RNA:0.0000024292)96:0.0177514912)99:0.0170422554)83:0.0116306369)84:0.0245766698)60:0.0115443216,((CUC_Gynostemma_burmanicum:0.0916370175,CUC_Gynostemma_microspermum_GJ058_RNA:0.0047779232)96:0.0121493327,CUC_Gynostemma_yixingense_WGS:0.0128823305)100:0.0419678816)84:0.1099889886,((DAT_Datisca_cannabina:0.0850390712,DAT_Datisca_glomerata_leaf_RNA:0.0226616034)100:0.0778447277,TET_Tetrameles_nudiflora:0.1078095293)96:0.0189281612)43:0.0064917859)78:0.0096245582,((COR_Coriaria_nepalensis:0.0000010037,COR_Coriaria_nepalensis_RNA:0.0000010037)100:0.1388127256,CRN_Corynocarpus_cribbianus:0.1104369632)93:0.0181692867)90:0.1248898436,ANI_Anisophyllea_purpurascens_GSK:0.0319321385)
(CRN_Corynocarpus_cribbianus:0.6459861414,(((((((((((CUC_Baijiania_yunnanensis:0.0000027308,CUC_Baijiania_yunnanensis_HS2656_GSK:0.0276999972)59:0.0094703628,((CUC_Actinostemma_biglandulosum_RNA:0.0425405036,CUC_Gynostemma_microspermum_GJ058_RNA:0.0688946313)71:0.0524992871,CUC_Indofevillea_khasiana_RNA:0.0143686497)25:0.0000029140)21:0.0031411794,((CUC_Fevillea_pedatifolia_GSK:0.0621348057,CUC_Cyclantheropsis_parviflora_1_RNA:0.0415924662)80:0.0318448763,CUC_Gerrardanthus_macrorhizus_RNA:0.0469858647)69:0.0357322419)44:0.0107790831,(CUC_Momordica_peteri:0.0074452469,CUC_Momordica_foetida_RNA:0.0108359601)97:0.0120854195)31:0.0066285069,CUC_Siraitia_grosvenorii_WGS:0.0324624531)37:0.0000021230,(CUC_Telfairia_pedata_RNA:0.0177290762,CUC_Telfairia_occidentalis_WGS:0.0055855916)97:0.0303479418)55:0.0178396936,((CUC_Cionosicys_macranthus:0.0000010000,CUC_Cionosicys_macranthus_RNA:0.0000010000)100:0.0585436867,CUC_Trichosanthes_pilosa_1_RNA:0.0116509943)90:0.0109755625)33:0.0076327739,(((CUC_Dendrosicyos_socotranus:0.0000010000,CUC_Dendrosicyos_socotranus_HS5731_WGS:0.0000010000)99:0.0183446837,(DAT_Datisca_glomerata_leaf_RNA:0.2340003229,CUC_Apodanthera_mathewsii_HS5725_WGS:0.0024313848)77:0.0045916346)83:0.0185622157,((CUC_Benincasa_hispida_RNA:0.0212723168,((CUC_Cucumis_hystrix_RNA:0.0000022105,CUC_Cucumis_hystrix_WGS:0.0000010000)97:0.0093921047,CUC_Cucumis_melo_subsp_melo_WGS:0.0066944168)100:0.0237883636)32:0.0000020787,(CUC_Lagenaria_siceraria_GJ113_RNA:0.0000010000,CUC_Lagenaria_siceraria_var_siceraria_WGS:0.0000010000)100:0.0142983643)58:0.0033632328)44:0.0073648095)16:0.0000023351,(CUC_Bryonia_marmorata:0.0055895602,CUC_Bryonia_dioica_RNA:0.0000010000)100:0.0564826533)26:0.0032745877,(CUC_Citrullus_amarus_WGS:0.0035515425,CUC_Citrullus_lanatus_1_WGS:0.0034814857)99:0.0182875413)55:0.0380832858,(CUC_Herpetospermum_pedunculosum:0.0066001745,CUC_Herpetospermum_pedunculosum_RNA:0.0000023469)84:0.0000023518)31:0.0000025972,ANI_Anisophyllea_purpurascens_GSK:0.7879084376)
(ANI_Anisophyllea_cinnamomoides:0.1727349428,(((BEG_Begonia_petasitifolia:0.1695321208,TET_Tetrameles_nudiflora:0.1105579145)53:0.0229602546,((COR_Coriaria_nepalensis:0.0079045751,COR_Coriaria_nepalensis_RNA:0.0000010000)100:0.1160690414,((CUC_Actinostemma_biglandulosum:0.0052665837,CUC_Actinostemma_biglandulosum_RNA:0.0000010000)100:0.0488743688,(((((CUC_Baijiania_yunnanensis:0.0000010000,CUC_Baijiania_yunnanensis_RNA:0.0000010000)100:0.0345619900,(CUC_Indofevillea_khasiana:0.0020614186,CUC_Indofevillea_khasiana_RNA:0.0000010000)100:0.0284962400)43:0.0000029507,((((((((((CUC_Benincasa_hispida:0.0000010000,CUC_Benincasa_hispida_RNA:0.0000010000)100:0.0328148449,((CUC_Cucumis_hystrix_RNA:0.0139748559,(CUC_Cucumis_melo_RNA:0.0000010000,CUC_Cucumis_melo_subsp_melo_WGS:0.0020670499)100:0.0099587645)96:0.0015935622,CUC_Cucumis_omissus_HS5733_WGS:0.0108845865)100:0.0182777870)51:0.0039852687,(CUC_Lagenaria_siceraria_GJ113_RNA:0.0000010000,CUC_Lagenaria_siceraria_var_siceraria_WGS:0.0000010000)100:0.0216950847)44:0.0021934730,(CUC_Citrullus_amarus_WGS:0.0021043202,CUC_Citrullus_lanatus_1_WGS:0.0020192872)100:0.0209449679)96:0.0081036576,(CUC_Cionosicys_macranthus:0.0000010000,CUC_Cionosicys_macranthus_RNA:0.0000010000)100:0.0202071440)98:0.0119520542,((CUC_Dendrosicyos_socotranus:0.0000010000,CUC_Dendrosicyos_socotranus_HS5731_WGS:0.0000010000)100:0.0220575482,CUC_Apodanthera_mathewsii_HS5725_WGS:0.0196707708)92:0.0063726468)80:0.0063452565,(((CUC_Bryonia_marmorata:0.0019112655,CUC_Bryonia_dioica_RNA:0.0022372489)100:0.0496917971,(CUC_Trichosanthes_pilosa:0.0059793710,CUC_Trichosanthes_pilosa_1_RNA:0.0059278360)96:0.0144028241)43:0.0005555702,(CUC_Herpetospermum_pedunculosum:0.0000010000,CUC_Herpetospermum_pedunculosum_RNA:0.0032515835)100:0.0247635786)60:0.0047908019)99:0.0165507397,((CUC_Telfairia_pedata:0.0000010000,CUC_Telfairia_pedata_RNA:0.0019184007)100:0.0162941602,CUC_Telfairia_occidentalis_WGS:0.0105220375)100:0.0184556813)94:0.0060862824,CUC_Momordica_foetida_RNA:0.0280156995)77:0.0007642759,(CUC_Momordica_peteri:0.0559576296,CUC_Siraitia_grosvenorii_WGS:0.0065312194)95:0.0294519283)96:0.0070654950)84:0.0098175201,((CUC_Gynostemma_burmanicum:0.0062698171,CUC_Gynostemma_microspermum_GSK:0.0063392980)95:0.0036347434,CUC_Gynostemma_microspermum_GJ058_RNA:0.0066061854)100:0.0479447244)91:0.0095512754,((CUC_Cyclantheropsis_parviflora:0.0180128907,CUC_Cyclantheropsis_parviflora_1_RNA:0.0082783449)100:0.0929645495,(CUC_Gerrardanthus_macrorhizus:0.0192292500,CUC_Gerrardanthus_macrorhizus_RNA:0.0187318721)100:0.0373213738)84:0.0041809195)93:0.0140063060)99:0.0368633635)81:0.0127313831)47:0.0111994916,(DAT_Datisca_cannabina:0.0143954110,(DAT_Datisca_glomerata_leaf_RNA:0.0000010000,DAT_Datisca_glomerata_WGS:0.0000010000)97:0.0078634341)100:0.0823014405)42:0.0157113488,(CRN_Corynocarpus_cribbianus:0.0331415887,CRN_Corynocarpus_laevigatus_HS5848_WGS:0.0216712008)99:0.0515100112)
(ANI_Anisophyllea_cinnamomoides:0.0158976836,((((BEG_Begonia_petasitifolia:0.1999348908,TET_Tetrameles_nudiflora:0.1108308493)75:0.0243512003,(DAT_Datisca_cannabina:0.0059926460,(DAT_Datisca_glomerata_leaf_RNA:0.0000010000,DAT_Datisca_glomerata_WGS:0.0000010000)99:0.0189807753)100:0.1064386815)41:0.0069260904,((CRN_Corynocarpus_cribbianus:0.0066952590,CRN_Corynocarpus_laevigatus_HS5848_WGS:0.0317178525)100:0.0929066596,((((CUC_Actinostemma_biglandulosum:0.0000010000,CUC_Actinostemma_biglandulosum_RNA:0.0024496533)100:0.0682918070,(((CUC_Baijiania_yunnanensis:0.0000010000,CUC_Baijiania_yunnanensis_RNA:0.0000010000)100:0.0388977065,(CUC_Indofevillea_khasiana:0.0000010000,CUC_Indofevillea_khasiana_RNA:0.0000010000)100:0.0149501810)88:0.0059318849,((((((((((((CUC_Benincasa_hispida:0.0040070062,CUC_Benincasa_hispida_RNA:0.0000010000)100:0.0251871451,(((CUC_Cucumis_hystrix_RNA:0.0071593965,CUC_Cucumis_hystrix_WGS:0.0115446485)100:0.0124637325,(CUC_Cucumis_melo_RNA:0.0000010000,CUC_Cucumis_melo_subsp_melo_WGS:0.0058863547)100:0.0114911245)98:0.0035089711,CUC_Cucumis_omissus_HS5733_WGS:0.0043449719)98:0.0104358186)82:0.0029942425,(CUC_Citrullus_amarus_WGS:0.0000010000,CUC_Citrullus_lanatus_1_WGS:0.0017161258)100:0.0208233506)97:0.0038754773,(CUC_Lagenaria_siceraria_GJ113_RNA:0.0000010000,CUC_Lagenaria_siceraria_var_siceraria_WGS:0.0000010000)100:0.0137284793)97:0.0044414496,CUC_Lemurosicyos_variegata_HS0262_WGS:0.0165089125)96:0.0178757839,((CUC_Dendrosicyos_socotranus:0.0000010000,CUC_Dendrosicyos_socotranus_HS5731_WGS:0.0000010000)100:0.0139905753,(CUC_Apodanthera_mathewsii_HS5725_WGS:0.0209336453,CUC_Wilbrandia_hibiscoides_1_WGS:0.0188905668)95:0.0046911360)100:0.0352514355)36:0.0009058543,((CUC_Bryonia_marmorata:0.0039289975,CUC_Bryonia_dioica_RNA:0.0025737743)100:0.0346872338,CUC_Cionosicys_macranthus:0.0447152787)40:0.0037901444)43:0.0019174994,((CUC_Trichosanthes_pilosa:0.0081240833,CUC_Trichosanthes_pilosa_1_RNA:0.0000010000)100:0.0103409920,CUC_Cionosicys_macranthus_RNA:0.0607237244)100:0.0158122635)48:0.0036013735,(CUC_Herpetospermum_pedunculosum:0.0020438884,CUC_Herpetospermum_pedunculosum_RNA:0.0000010000)100:0.0272228023)100:0.0143960577,(CUC_Telfairia_pedata:0.0020544622,CUC_Telfairia_pedata_RNA:0.0000010000)100:0.0541041811)91:0.0056489858,(CUC_Momordica_peteri:0.0468567316,(CUC_Momordica_foetida_GSK:0.0090377587,CUC_Momordica_foetida_RNA:0.0000010000)96:0.0043889040)100:0.0394775612)86:0.0030696425,((CUC_Siraitia_grosvenorii_1_RNA:0.0015278470,CUC_Siraitia_grosvenorii_WGS:0.0013711721)100:0.0441076568,(CUC_Telfairia_occidentalis_RNA:0.0442506674,CUC_Telfairia_occidentalis_WGS:0.0067979017)100:0.0744731693)73:0.0047072164)97:0.0106561121)100:0.0341948312)68:0.0037071241,(CUC_Gynostemma_burmanicum:0.0000010000,CUC_Gynostemma_microspermum_GJ058_RNA:0.0062870173)100:0.0678653716)71:0.0014344709,((CUC_Cyclantheropsis_parviflora:0.0073355074,CUC_Cyclantheropsis_parviflora_1_RNA:0.0094273669)100:0.0939848242,(CUC_Gerrardanthus_macrorhizus:0.0136259448,CUC_Gerrardanthus_macrorhizus_RNA:0.0055062871)100:0.0418521151)94:0.0114070843)100:0.1148458836)67:0.0048009792)59:0.0161177660,COR_Coriaria_nepalensis:0.0957954256)100:0.1614379879,ANI_Anisophyllea_purpurascens_GSK:0.0119754461)
(COR_Coriaria_nepalensis:0.0120325403,((((CUC_Actinostemma_biglandulosum:0.0413387810,CUC_Actinostemma_biglandulosum_RNA:0.0000023864)100:0.0970803407,(((CUC_Gynostemma_burmanicum:0.0086423460,CUC_Gynostemma_microspermum_GJ058_RNA:0.0000010000)98:0.0089247377,CUC_Gynostemma_yixingense_WGS:0.0039239084)100:0.0549489641,(CUC_Cyclantheropsis_parviflora_1_RNA:0.1084754500,CUC_Gerrardanthus_macrorhizus_RNA:0.0751548407)56:0.0053872924)62:0.0088884993)42:0.0000023938,(CUC_Baijiania_yunnanensis_RNA:0.0353245440,((((((((((CUC_Benincasa_hispida_RNA:0.0353243144,((CUC_Cucumis_hystrix_RNA:0.0235359581,CUC_Cucumis_melo_RNA:0.0279803700)98:0.0313738641,(CUC_Lagenaria_siceraria_GJ113_RNA:0.0070904187,(((CUC_Citrullus_amarus_WGS:0.0066551508,CUC_Citrullus_lanatus_1_WGS:0.0000010000)100:0.1056428326,CUC_Lemurosicyos_variegata_HS0262_WGS:0.0134738157)54:0.0522521702,CUC_Lagenaria_siceraria_var_siceraria_WGS:0.0000021566)68:0.0745145851)32:0.0183189933)73:0.0025240694)92:0.0142015969,CUC_Apodanthera_mathewsii_HS5725_WGS:0.0757695692)88:0.0063810691,CUC_Cionosicys_macranthus_RNA:0.0618511524)78:0.0031789416,CUC_Trichosanthes_pilosa_1_RNA:0.0305041044)84:0.0043945163,CUC_Bryonia_dioica_RNA:0.0539614731)89:0.0036176119,CUC_Herpetospermum_pedunculosum_RNA:0.0351678968)100:0.0275791210,(CUC_Telfairia_occidentalis_RNA:0.0143996574,CUC_Telfairia_pedata_RNA:0.0101973390)100:0.0276198389)90:0.0086868642,CUC_Momordica_foetida_RNA:0.0620647501)65:0.0082079407,(CUC_Siraitia_grosvenorii_1_RNA:0.0000027645,CUC_Siraitia_grosvenorii_WGS:0.0251324284)98:0.0243723301)84:0.0062257779,CUC_Indofevillea_khasiana_RNA:0.0326429726)84:0.0020242988)99:0.0290031180)97:0.0999399764,DAT_Datisca_glomerata_leaf_RNA:0.1792604846)100:0.2160950647,COR_Coriaria_nepalensis_RNA:0.0020912425)
(ANI_Anisophyllea_cinnamomoides:0.1863465129,((((BEG_Begonia_petasitifolia:0.0562213650,BEG_Begonia_coptidifolia_WGS:0.0613182115)100:0.1416936021,(COR_Coriaria_nepalensis:0.0016315276,COR_Coriaria_nepalensis_RNA:0.0000010142)100:0.1851905872)87:0.0463505197,((DAT_Datisca_cannabina:0.0296638306,DAT_Datisca_glomerata_leaf_RNA:0.0176286457)100:0.0792415781,TET_Tetrameles_nudiflora:0.0982249536)87:0.0361865233)68:0.0134320195,CRN_Corynocarpus_laevigatus_HS5848_WGS:0.0944851196)73:0.0209375375,(CRN_Corynocarpus_cribbianus:0.4414736821,((CUC_Actinostemma_biglandulosum:0.0253219358,CUC_Actinostemma_biglandulosum_RNA:0.0006059141)100:0.0717399810,((((CUC_Baijiania_yunnanensis:0.0000010142,CUC_Baijiania_yunnanensis_RNA:0.0000010142)100:0.0406990410,((((((((((CUC_Benincasa_hispida:0.0000010142,CUC_Benincasa_hispida_RNA:0.0000010142)100:0.0139793102,((((((CUC_Cucumis_melo_RNA:0.0000010142,CUC_Cucumis_melo_subsp_melo_WGS:0.0019882042)98:0.0087818269,CUC_Cucumis_hystrix_WGS:0.0097314579)46:0.0074720885,CUC_Cucumis_omissus_HS5733_WGS:0.0066326665)100:0.0327909135,CUC_Raphidiocystis_welwitschii_HS5553_WGS:0.0215004075)94:0.0072633891,(CUC_Citrullus_amarus_WGS:0.0000010142,CUC_Citrullus_lanatus_1_WGS:0.0018397532)100:0.0153077681)73:0.0052355119,(CUC_Lagenaria_siceraria_GJ113_RNA:0.0000010142,CUC_Lagenaria_siceraria_var_siceraria_WGS:0.0000010142)100:0.0102524444)72:0.0029954550)100:0.0319752161,(((CUC_Dendrosicyos_socotranus:0.0121752002,(CUC_Apodanthera_mathewsii_HS5725_WGS:0.0000023644,CUC_Wilbrandia_hibiscoides_1_WGS:0.0068717493)98:0.0124784894)96:0.0208087715,CUC_Dendrosicyos_socotranus_HS5731_WGS:0.0215982788)60:0.0016037427,CUC_Bambekea_racemosa_HS5726_WGS:0.0104380988)83:0.0068156269)93:0.0070549441,(CUC_Herpetospermum_pedunculosum:0.0000010142,CUC_Herpetospermum_pedunculosum_RNA:0.0000010142)100:0.0321992330)80:0.0023466638,(CUC_Bryonia_marmorata:0.0000010142,CUC_Bryonia_dioica_RNA:0.0048377755)100:0.0527331906)89:0.0105289094,((CUC_Cionosicys_macranthus:0.0000010142,CUC_Cionosicys_macranthus_RNA:0.0000010142)100:0.0194731185,(CUC_Trichosanthes_pilosa:0.0068322510,CUC_Trichosanthes_pilosa_1_RNA:0.0000010142)95:0.0243877205)95:0.0111076480)94:0.0133919332,(CUC_Telfairia_pedata:0.0064895475,(CUC_Telfairia_occidentalis_RNA:0.0000010142,CUC_Telfairia_occidentalis_WGS:0.0000010142)99:0.0073600491)100:0.0386880501)99:0.0141318083,(CUC_Siraitia_grosvenorii_1_RNA:0.0022936245,CUC_Siraitia_grosvenorii_WGS:0.0022995088)100:0.0223537191)88:0.0052707832,(CUC_Momordica_peteri:0.0301445167,CUC_Momordica_foetida_RNA:0.0243566239)100:0.0319070101)100:0.0178791036,(CUC_Indofevillea_khasiana:0.0000010142,CUC_Indofevillea_khasiana_RNA:0.0000010142)100:0.0310487938)84:0.0088058846)100:0.0379700721,(CUC_Gynostemma_burmanicum:0.0030847028,CUC_Gynostemma_microspermum_GJ058_RNA:0.0050890787)99:0.0611360259)58:0.0052344056,((CUC_Cyclantheropsis_parviflora:0.0152566158,CUC_Cyclantheropsis_parviflora_1_RNA:0.0097699709)100:0.0875807059,(CUC_Gerrardanthus_macrorhizus:0.0601402950,CUC_Gerrardanthus_macrorhizus_RNA:0.0202072749)100:0.0775710545)88:0.0127394444)47:0.0066040609)87:0.0603725838)89:0.0500263355)
(ANI_Anisophyllea_cinnamomoides:0.0195083121,(((((BEG_Begonia_petasitifolia:0.1736081812,((DAT_Datisca_cannabina:0.0195099704,DAT_Datisca_glomerata_leaf_RNA:0.0177505140)100:0.0645405339,TET_Tetrameles_nudiflora:0.1245990413)80:0.0116292231)61:0.0071912872,(COR_Coriaria_nepalensis:0.0040044671,COR_Coriaria_nepalensis_RNA:0.0024574726)100:0.1148984736)36:0.0030931372,CRN_Corynocarpus_cribbianus:0.0962278171)32:0.0044929835,((((CUC_Actinostemma_biglandulosum:0.0112899473,CUC_Actinostemma_biglandulosum_RNA:0.0000010028)100:0.1006888139,(CUC_Baijiania_yunnanensis:0.0441728260,((((((((((CUC_Benincasa_hispida:0.0098848730,CUC_Benincasa_hispida_RNA:0.0000010028)100:0.0224892688,((CUC_Cucumis_hystrix_RNA:0.0229423469,(CUC_Cucumis_melo_RNA:0.0000010028,(CUC_Cucumis_hystrix_WGS:0.0104963077,CUC_Cucumis_melo_subsp_melo_WGS:0.0000010028)84:0.0046586520)91:0.0099247542)98:0.0094171139,CUC_Cucumis_omissus_HS5733_WGS:0.0226495599)100:0.0351143645)57:0.0062127117,(((CUC_Lagenaria_siceraria_GJ113_RNA:0.0010674338,(CUC_Lagenaria_siceraria_var_siceraria_WGS:0.0000025133,CUC_Raphidiocystis_welwitschii_HS5553_WGS:0.0631551571)93:0.0057127481)97:0.0158720567,(CUC_Citrullus_amarus_WGS:0.0055746581,CUC_Citrullus_lanatus_1_WGS:0.0270492680)98:0.0125888090)76:0.0031687196,CUC_Lemurosicyos_variegata_HS0262_WGS:0.0181545017)43:0.0005183562)93:0.0115882384,((CUC_Dendrosicyos_socotranus:0.0048915827,(CUC_Bambekea_racemosa_HS5726_WGS:0.0274045234,CUC_Dendrosicyos_socotranus_HS5731_WGS:0.0000024262)81:0.0051758657)84:0.0092502960,(CUC_Apodanthera_mathewsii_HS5725_WGS:0.0227026383,CUC_Wilbrandia_hibiscoides_1_WGS:0.0312269122)39:0.0000010028)99:0.0224675186)93:0.0089048610,((CUC_Bryonia_marmorata:0.0047540098,CUC_Bryonia_dioica_RNA:0.0011478560)100:0.0518777946,(CUC_Herpetospermum_pedunculosum:0.0077831947,CUC_Herpetospermum_pedunculosum_RNA:0.0049936681)100:0.0302089223)92:0.0061086125)66:0.0050215843,((CUC_Cionosicys_macranthus:0.0094997794,CUC_Cionosicys_macranthus_RNA:0.0101501502)100:0.0313814901,(CUC_Trichosanthes_pilosa:0.0882552401,CUC_Trichosanthes_pilosa_1_RNA:0.0040244534)100:0.0276239682)95:0.0113677968)95:0.0046029591,((CUC_Telfairia_pedata:0.0000010028,CUC_Telfairia_pedata_RNA:0.0000029011)100:0.0089324081,CUC_Telfairia_occidentalis_WGS:0.0130987091)100:0.0235567821)94:0.0071912111,(CUC_Momordica_peteri:0.0424397335,CUC_Momordica_foetida_RNA:0.0293888888)99:0.0263184224)97:0.0091983381,CUC_Siraitia_grosvenorii_WGS:0.0277760379)82:0.0049217914,(CUC_Indofevillea_khasiana:0.0013939326,CUC_Indofevillea_khasiana_RNA:0.0000010028)100:0.0374187257)86:0.0061456101)97:0.0068050518)73:0.0054683190,(((CUC_Gynostemma_burmanicum:0.0000010028,CUC_Gynostemma_microspermum_GSK:0.0031836443)98:0.0056462047,CUC_Gynostemma_microspermum_GJ058_RNA:0.0038819158)93:0.0048262750,CUC_Gynostemma_yixingense_WGS:0.0059370338)100:0.0808819632)91:0.0019201870,(((CUC_Cyclantheropsis_parviflora:0.0096218899,CUC_Cyclantheropsis_parviflora_1_RNA:0.0066221942)100:0.0710221476,(CUC_Gerrardanthus_macrorhizus:0.0173362235,CUC_Gerrardanthus_macrorhizus_RNA:0.0025880170)100:0.0523045579)86:0.0027434096,CUC_Fevillea_pedatifolia_GSK:0.0507481830)98:0.0136833489)100:0.0997831130)28:0.0000023428,CRN_Corynocarpus_laevigatus_HS5848_WGS:0.1081849067)100:0.1018842670,ANI_Anisophyllea_purpurascens_GSK:0.0295614607)
(ANI_Anisophyllea_cinnamomoides:0.1788744845,((BEG_Begonia_petasitifolia:0.1870673298,(DAT_Datisca_cannabina:0.0290326131,(DAT_Datisca_glomerata_leaf_RNA:0.0000026732,DAT_Datisca_glomerata_WGS:0.0000010000)100:0.0200568199)100:0.0740144064)52:0.0087175049,((COR_Coriaria_nepalensis:0.0694554105,CRN_Corynocarpus_laevigatus_HS5848_WGS:0.0575698317)61:0.0104093988,((((CRN_Corynocarpus_cribbianus:0.4857525122,(CUC_Gynostemma_microspermum_GSK:0.0397032778,CUC_Gynostemma_yixingense_WGS:0.0184246864)98:0.0252377285)72:0.0532089216,(((CUC_Baijiania_yunnanensis:0.0000010000,CUC_Baijiania_yunnanensis_RNA:0.0000010000)100:0.0302898739,(CUC_Indofevillea_khasiana:0.0022787598,CUC_Indofevillea_khasiana_RNA:0.0024635020)100:0.0263367614)48:0.0029080426,(((((((((CUC_Benincasa_hispida:0.0000010000,CUC_Benincasa_hispida_RNA:0.0000021196)100:0.0374491591,((CUC_Cucumis_hystrix_RNA:0.0000010000,CUC_Cucumis_hystrix_WGS:0.0000010000)100:0.0121975351,(CUC_Cucumis_melo_RNA:0.0033853532,CUC_Cucumis_melo_subsp_melo_WGS:0.0000010000)100:0.0108978705)100:0.0197427103)88:0.0024791326,((CUC_Lagenaria_siceraria_GJ113_RNA:0.0000010000,CUC_Lagenaria_siceraria_var_siceraria_WGS:0.0000010000)100:0.0210153020,(CUC_Citrullus_amarus_WGS:0.0000010000,CUC_Citrullus_lanatus_1_WGS:0.0047040863)100:0.0122636030)87:0.0087879313)97:0.0182127854,(((CUC_Dendrosicyos_socotranus:0.0000010000,CUC_Dendrosicyos_socotranus_HS5731_WGS:0.0000010000)100:0.0198903241,(CUC_Apodanthera_mathewsii_HS5725_WGS:0.0162367091,CUC_Wilbrandia_hibiscoides_1_WGS:0.0034160571)95:0.0045324471)98:0.0100431145,CUC_Bambekea_racemosa_HS5726_WGS:0.0074038122)78:0.0017504368)46:0.0018874483,((CUC_Cionosicys_macranthus:0.0000010000,CUC_Cionosicys_macranthus_RNA:0.0000010000)100:0.0156228172,CUC_Cucurbita_digitata_GSK:0.0311028314)100:0.0224654979)48:0.0025317689,((CUC_Bryonia_marmorata:0.0976011328,((CUC_Herpetospermum_pedunculosum:0.0000010000,CUC_Herpetospermum_pedunculosum_RNA:0.0000028458)99:0.0037558436,CUC_Gerrardanthus_macrorhizus_RNA:0.1520531689)80:0.0360889266)70:0.0149735915,(CUC_Trichosanthes_pilosa:0.0000010000,CUC_Trichosanthes_pilosa_1_RNA:0.0000010000)99:0.0222874407)74:0.0035464713)77:0.0077559398,((CUC_Telfairia_pedata:0.0000010000,CUC_Telfairia_pedata_RNA:0.0000010000)100:0.0018514218,CUC_Telfairia_occidentalis_WGS:0.0072422419)100:0.0242982678)81:0.0129188437,(CUC_Momordica_peteri:0.0264904706,(CUC_Momordica_foetida_GSK:0.0092514832,CUC_Momordica_foetida_RNA:0.0000010000)100:0.0388730692)98:0.0228490539)72:0.0046797998,(CUC_Siraitia_grosvenorii_1_RNA:0.0021550486,CUC_Siraitia_grosvenorii_WGS:0.0033320463)100:0.0202394218)61:0.0034317552)80:0.0331945277)48:0.0040611049,(CUC_Actinostemma_biglandulosum:0.0645389692,((CUC_Cyclantheropsis_parviflora:0.0125467306,CUC_Cyclantheropsis_parviflora_1_RNA:0.0065343868)98:0.0421339210,CUC_Fevillea_pedatifolia_GSK:0.0610188879)99:0.0456697981)43:0.0000021634)52:0.0058643769,CUC_Gerrardanthus_macrorhizus:0.0529801720)92:0.0819384316)60:0.0117171061)33:0.0124074198,TET_Tetrameles_nudiflora:0.1033355895)
(ANI_Anisophyllea_cinnamomoides:0.0226112408,(((((BEG_Begonia_petasitifolia:0.2442312780,(DAT_Datisca_cannabina:0.0311962151,(DAT_Datisca_glomerata_leaf_RNA:0.0000010124,DAT_Datisca_glomerata_WGS:0.0000010124)99:0.0074133409)100:0.0642295816)83:0.0446574250,TET_Tetrameles_nudiflora:0.1324183414)20:0.0098776437,(CRN_Corynocarpus_cribbianus:0.0988283294,BEG_Begonia_coptidifolia_WGS:0.0331658644)25:0.0774890495)43:0.0224316299,(((((CUC_Actinostemma_biglandulosum:0.0000020888,CUC_Actinostemma_biglandulosum_RNA:0.0000022697)100:0.0743060117,((CUC_Cyclantheropsis_parviflora:0.0119900776,CUC_Cyclantheropsis_parviflora_1_RNA:0.0025665318)100:0.1187406648,CUC_Fevillea_cordifolia_WGS:0.0509106788)84:0.0215275316)22:0.0000020154,((CUC_Gynostemma_burmanicum:0.0070809626,CUC_Gynostemma_microspermum_GJ058_RNA:0.0000026516)97:0.0079473788,CUC_Gynostemma_yixingense_WGS:0.0431499153)100:0.0822509532)45:0.0057647224,(((CUC_Baijiania_yunnanensis:0.0160383839,CUC_Baijiania_yunnanensis_RNA:0.0041765026)100:0.0359541420,(CUC_Indofevillea_khasiana:0.0184473872,CUC_Indofevillea_khasiana_RNA:0.0000022046)100:0.0421614954)87:0.0031397341,((((((((((CUC_Benincasa_hispida:0.0000022202,CUC_Benincasa_hispida_RNA:0.0020653046)100:0.0220636854,(((CUC_Cucumis_hystrix_RNA:0.0000028562,CUC_Cucumis_hystrix_WGS:0.0048988369)100:0.0209566869,CUC_Cucumis_omissus_HS5733_WGS:0.0152131107)99:0.0102317563,(CUC_Cucumis_melo_RNA:0.0000023252,CUC_Cucumis_melo_subsp_melo_WGS:0.0000010124)100:0.0243000420)100:0.0216711568)94:0.0039519671,((CUC_Lagenaria_siceraria_GJ113_RNA:0.0032679174,CUC_Lagenaria_siceraria_var_siceraria_WGS:0.0000021366)93:0.0169543924,((CUC_Citrullus_amarus_WGS:0.0016201883,CUC_Citrullus_lanatus_1_WGS:0.0032534477)99:0.0187526339,CUC_Raphidiocystis_welwitschii_HS5553_WGS:0.0515011074)62:0.0000029429)91:0.0091079532)95:0.0151205299,CUC_Cionosicys_macranthus_RNA:0.0432287167)49:0.0013231729,((CUC_Bryonia_marmorata:0.0071364259,CUC_Bryonia_dioica_RNA:0.0049303858)100:0.0468872850,((CUC_Cionosicys_macranthus:0.0237059214,CUC_Sicyos_edulis_SB09_GSK:0.0632886149)72:0.0051241262,(((CUC_Dendrosicyos_socotranus:0.0000010124,CUC_Dendrosicyos_socotranus_HS5731_WGS:0.0000010124)100:0.0030304987,(CUC_Apodanthera_mathewsii_HS5725_WGS:0.0087656410,CUC_Wilbrandia_hibiscoides_1_WGS:0.0145942341)99:0.0091361472)100:0.0129162488,CUC_Bambekea_racemosa_HS5726_WGS:0.0120634623)100:0.0192221662)74:0.0096911118)31:0.0000021991)50:0.0043096230,(CUC_Herpetospermum_pedunculosum:0.0161031721,CUC_Herpetospermum_pedunculosum_RNA:0.0016951568)93:0.0247247683)67:0.0030567692,(CUC_Trichosanthes_pilosa:0.0000027232,CUC_Trichosanthes_pilosa_1_RNA:0.0022980704)99:0.0125626023)96:0.0135646457,((CUC_Telfairia_pedata:0.0000029116,(CUC_Telfairia_occidentalis_RNA:0.0045879405,CUC_Telfairia_occidentalis_WGS:0.0000020674)77:0.0351146085)77:0.0372763504,CUC_Telfairia_pedata_RNA:0.0056902705)100:0.0449194942)98:0.0084404622,(CUC_Momordica_peteri:0.0476753789,CUC_Momordica_foetida_RNA:0.0382667227)98:0.0205367367)99:0.0114770553,(CUC_Siraitia_grosvenorii_1_RNA:0.0018659092,CUC_Siraitia_grosvenorii_WGS:0.0127870859)100:0.0347444612)85:0.0030643437)100:0.0399882882)79:0.0119157979,(CUC_Gerrardanthus_macrorhizus:0.0029884890,CUC_Gerrardanthus_macrorhizus_RNA:0.0150305619)100:0.0461478926)100:0.0795996575)63:0.0195986388,(COR_Coriaria_nepalensis:0.0000029683,COR_Coriaria_nepalensis_RNA:0.0000023199)100:0.1271688452)100:0.0920840554,ANI_Anisophyllea_purpurascens_GSK:0.0277959721)
(ANI_Anisophyllea_cinnamomoides:0.0121269145,((((BEG_Begonia_petasitifolia:0.2315812998,(DAT_Datisca_cannabina:0.0350156304,(DAT_Datisca_glomerata_leaf_RNA:0.0176456076,DAT_Datisca_glomerata_WGS:0.0428409680)98:0.0136323740)100:0.0638146592)80:0.0202495463,TET_Tetrameles_nudiflora:0.1071102844)84:0.0197766607,((((CUC_Actinostemma_biglandulosum:0.0021938361,CUC_Actinostemma_biglandulosum_RNA:0.0061184477)100:0.0666689739,((CUC_Gynostemma_burmanicum:0.0123775477,CUC_Gynostemma_microspermum_GJ058_RNA:0.0048435828)90:0.0256881693,CUC_Gynostemma_yixingense_WGS:0.1090715476)95:0.0372533967)67:0.0020614970,((((CUC_Baijiania_yunnanensis:0.0180832861,CUC_Baijiania_yunnanensis_RNA:0.0036774609)100:0.0180306126,((((((((CUC_Benincasa_hispida:0.0000028891,CUC_Benincasa_hispida_RNA:0.0000028159)98:0.0341238745,((((CUC_Cucumis_hystrix_RNA:0.0000010191,CUC_Cucumis_hystrix_WGS:0.0102235626)100:0.0149575820,(CUC_Cucumis_melo_RNA:0.0012280390,CUC_Cucumis_melo_subsp_melo_WGS:0.0110063018)100:0.0178857001)99:0.0081168317,CUC_Cucumis_omissus_HS5733_WGS:0.0163516164)100:0.0269159541,(CUC_Citrullus_amarus_WGS:0.0210680895,CUC_Citrullus_lanatus_1_WGS:0.0062551809)100:0.0219577957)76:0.0043413595)70:0.0012150019,(CUC_Lagenaria_siceraria_GJ113_RNA:0.0000010191,CUC_Lagenaria_siceraria_var_siceraria_WGS:0.0013445969)100:0.0166090229)99:0.0131333187,((CUC_Dendrosicyos_socotranus:0.0055883560,CUC_Bambekea_racemosa_HS5726_WGS:0.0144297452)73:0.0072772098,(CUC_Apodanthera_mathewsii_HS5725_WGS:0.0076532719,CUC_Wilbrandia_hibiscoides_1_WGS:0.0182389082)99:0.0160847936)96:0.0059505296)97:0.0074980242,(((CUC_Bryonia_marmorata:0.0052819080,CUC_Bryonia_dioica_RNA:0.0000010191)100:0.0373708079,(CUC_Herpetospermum_pedunculosum:0.0000010191,CUC_Herpetospermum_pedunculosum_RNA:0.0000010191)100:0.0247036830)89:0.0039081480,((CUC_Cionosicys_macranthus:0.0246367599,CUC_Cionosicys_macranthus_RNA:0.0000010191)100:0.0316873898,CUC_Trichosanthes_pilosa_1_RNA:0.0138336288)90:0.0028273967)84:0.0042831393)94:0.0065922791,((CUC_Telfairia_pedata:0.0034824264,CUC_Telfairia_occidentalis_RNA:0.0069758254)49:0.0000028937,CUC_Telfairia_pedata_RNA:0.0077889986)100:0.0222597608)53:0.0053085754,((CUC_Momordica_peteri:0.0464680711,CUC_Momordica_foetida_RNA:0.0000025362)80:0.0012660932,CUC_Momordica_foetida_GSK:0.0093983961)98:0.0316822787)80:0.0062212283,(CUC_Siraitia_grosvenorii_1_RNA:0.0027490866,CUC_Siraitia_grosvenorii_WGS:0.0026022659)100:0.0267556793)84:0.0033077788)82:0.0061166964,CUC_Indofevillea_khasiana:0.0000010191)34:0.0000022979,CUC_Indofevillea_khasiana_RNA:0.0111340996)100:0.0320022961)76:0.0036613568,((CUC_Gerrardanthus_macrorhizus:0.0095332639,CUC_Gerrardanthus_macrorhizus_RNA:0.0146925777)100:0.0891701548,(CUC_Fevillea_pedatifolia_GSK:0.0563021737,CUC_Cyclantheropsis_parviflora_1_RNA:0.1033823011)99:0.0115991940)84:0.0045503098)100:0.1076719081)49:0.0145947132,(((COR_Coriaria_nepalensis:0.0027211505,COR_Coriaria_nepalensis_RNA:0.0013408248)100:0.1282682668,CRN_Corynocarpus_laevigatus_HS5848_WGS:0.1229391217)76:0.0070080648,CRN_Corynocarpus_cribbianus:0.1162460920)51:0.0247598251)100:0.1582187589,ANI_Anisophyllea_purpurascens_GSK:0.0236470708)
(BEG_Begonia_petasitifolia:0.2068168176,((((COR_Coriaria_nepalensis:0.0016405742,COR_Coriaria_nepalensis_RNA:0.0000025741)100:0.1243902499,CRN_Corynocarpus_cribbianus:0.0766249730)98:0.0658227170,(TET_Tetrameles_nudiflora:0.1326992095,DAT_Datisca_glomerata_leaf_RNA:0.1043123816)73:0.0067930322)48:0.0087037978,((((CUC_Actinostemma_biglandulosum:0.0500360599,CUC_Actinostemma_biglandulosum_RNA:0.0000020487)100:0.0782006878,((((((CUC_Baijiania_yunnanensis:0.0228399871,CUC_Baijiania_yunnanensis_RNA:0.0000025679)90:0.0236977699,(CUC_Indofevillea_khasiana:0.0264864035,CUC_Indofevillea_khasiana_RNA:0.0000021723)91:0.0138304322)86:0.0061139563,(CUC_Momordica_peteri:0.0412878406,(CUC_Momordica_foetida_GSK:0.0018700008,CUC_Momordica_foetida_RNA:0.0035659851)99:0.0192162663)94:0.0108571176)38:0.0018887780,(((((CUC_Bryonia_marmorata:0.0089464671,CUC_Bryonia_dioica_RNA:0.0000026925)100:0.0641961446,((CUC_Herpetospermum_pedunculosum:0.0029078547,CUC_Herpetospermum_pedunculosum_RNA:0.0000010016)100:0.0222171630,((CUC_Benincasa_hispida_RNA:0.0313411918,((((CUC_Cucumis_hystrix_RNA:0.0049621583,CUC_Cucumis_hystrix_WGS:0.0028555454)100:0.0103026764,(CUC_Cucumis_melo_RNA:0.0033184634,CUC_Cucumis_melo_subsp_melo_WGS:0.0033624436)100:0.0102942009)99:0.0032226278,CUC_Cucumis_omissus_HS5733_WGS:0.0050304541)100:0.0300877499,(CUC_Citrullus_amarus_WGS:0.0000010016,CUC_Citrullus_lanatus_1_WGS:0.0046339508)100:0.0174577907)58:0.0047149022)57:0.0016154278,(CUC_Lagenaria_siceraria_GJ113_RNA:0.0000020767,CUC_Lagenaria_siceraria_var_siceraria_WGS:0.0033018582)100:0.0220103873)100:0.0189937569)68:0.0018043287)59:0.0000029790,((CUC_Telfairia_pedata:0.0092771857,CUC_Telfairia_occidentalis_WGS:0.0021424943)97:0.0196110209,(CUC_Telfairia_occidentalis_RNA:0.0000025641,CUC_Telfairia_pedata_RNA:0.0082998680)62:0.0000028241)100:0.0292050292)46:0.0016874732,((CUC_Cionosicys_macranthus:0.0310998776,CUC_Cionosicys_macranthus_RNA:0.0103351833)69:0.0272558603,CUC_Trichosanthes_pilosa_1_RNA:0.0237008285)6:0.0000022671)19:0.0000022031,((CUC_Dendrosicyos_socotranus:0.0118955274,(CUC_Apodanthera_mathewsii_HS5725_WGS:0.0095307618,CUC_Wilbrandia_hibiscoides_1_WGS:0.0119235787)97:0.0194027801)53:0.0012182542,CUC_Bambekea_racemosa_HS5726_WGS:0.0305168848)62:0.0080406901)71:0.0074227909)28:0.0000021883,CUC_Trichosanthes_pilosa:0.0686012607)57:0.0000120669,(CUC_Siraitia_grosvenorii_1_RNA:0.0021221050,CUC_Siraitia_grosvenorii_WGS:0.0020364065)100:0.0354930941)92:0.0243177818)68:0.0048506262,((CUC_Gynostemma_burmanicum:0.0020794999,CUC_Gynostemma_microspermum_GJ058_RNA:0.0071973697)98:0.0205493796,CUC_Gynostemma_yixingense_WGS:0.0581995420)100:0.1196726777)40:0.0000022274,((CUC_Gerrardanthus_macrorhizus:0.0041161404,CUC_Gerrardanthus_macrorhizus_RNA:0.0110554607)100:0.0475385321,(CUC_Cyclantheropsis_parviflora_1_RNA:0.0668442696,CUC_Fevillea_cordifolia_WGS:0.1295865343)77:0.0136607837)80:0.0150270676)100:0.0916267670)49:0.0216051238,ANI_Anisophyllea_purpurascens_GSK:0.1630810597)
(BEG_Begonia_petasitifolia:0.1642676280,((COR_Coriaria_nepalensis:0.0000010084,COR_Coriaria_nepalensis_RNA:0.0000010084)100:0.1287761451,CRN_Corynocarpus_laevigatus_HS5848_WGS:0.0964884590)68:0.0422195413,((((CRN_Corynocarpus_cribbianus:0.1685091497,ANI_Anisophyllea_purpurascens_GSK:0.1767224461)19:0.0056288671,(((CUC_Actinostemma_biglandulosum:0.0000010084,CUC_Actinostemma_biglandulosum_RNA:0.0027563456)100:0.0770470392,((CUC_Cyclantheropsis_parviflora:0.0033247641,CUC_Cyclantheropsis_parviflora_1_RNA:0.0083340917)100:0.1082303088,(CUC_Gerrardanthus_macrorhizus:0.0796918304,((CUC_Gynostemma_burmanicum:0.0024689767,CUC_Gynostemma_microspermum_GJ058_RNA:0.0090757243)97:0.0244530172,CUC_Gynostemma_yixingense_WGS:0.1058040361)93:0.0544441362)57:0.0149007167)31:0.0019801883)51:0.0098037738,(((CUC_Baijiania_yunnanensis:0.0000010084,CUC_Baijiania_yunnanensis_RNA:0.0016792947)100:0.0543945950,(((((((((CUC_Benincasa_hispida:0.0000010084,CUC_Benincasa_hispida_RNA:0.0000010084)100:0.0244968814,(((CUC_Cucumis_hystrix_RNA:0.0000010084,CUC_Cucumis_hystrix_WGS:0.0193264477)100:0.0112690589,(CUC_Cucumis_melo_RNA:0.0000024668,CUC_Cucumis_melo_subsp_melo_WGS:0.0015353914)100:0.0030950134)99:0.0087856212,CUC_Cucumis_omissus_HS5733_WGS:0.0090314793)100:0.0266889200)87:0.0027633623,((CUC_Citrullus_amarus_WGS:0.0000010084,CUC_Citrullus_lanatus_1_WGS:0.0015629972)99:0.0301601402,CUC_Raphidiocystis_welwitschii_HS5553_WGS:0.0409331973)50:0.0000025197)85:0.0032171970,(CUC_Lagenaria_siceraria_GJ113_RNA:0.0017177742,CUC_Lagenaria_siceraria_var_siceraria_WGS:0.0000026749)100:0.0240370207)99:0.0161060212,((((CUC_Dendrosicyos_socotranus:0.0000010084,CUC_Dendrosicyos_socotranus_HS5731_WGS:0.0000010084)100:0.0147830966,CUC_Wilbrandia_hibiscoides_1_WGS:0.0151858069)98:0.0012865536,CUC_Apodanthera_mathewsii_HS5725_WGS:0.0078045292)100:0.0116792676,CUC_Bambekea_racemosa_HS5726_WGS:0.0149319820)100:0.0220313874)98:0.0145174500,(CUC_Bryonia_marmorata:0.0103867796,CUC_Bryonia_dioica_RNA:0.0032860583)100:0.0612466853)49:0.0063945054,(((CUC_Cionosicys_macranthus:0.0000022433,CUC_Cionosicys_macranthus_RNA:0.0149952735)98:0.0225984331,(CUC_Trichosanthes_pilosa:0.0108653667,CUC_Trichosanthes_pilosa_1_RNA:0.0171065441)97:0.0103733693)97:0.0168888408,(CUC_Herpetospermum_pedunculosum:0.0000029065,CUC_Herpetospermum_pedunculosum_RNA:0.0000021801)100:0.0361688836)48:0.0110557507)94:0.0120216676,((CUC_Telfairia_pedata:0.0016762239,CUC_Telfairia_pedata_RNA:0.0000024559)95:0.0128177039,CUC_Telfairia_occidentalis_WGS:0.0112747828)100:0.0561549183)75:0.0276189266,((CUC_Momordica_peteri:0.0352909687,(CUC_Momordica_foetida_GSK:0.0000010084,CUC_Momordica_foetida_RNA:0.0023513125)100:0.0326512665)99:0.0244752094,(CUC_Siraitia_grosvenorii_1_RNA:0.0031224512,CUC_Siraitia_grosvenorii_WGS:0.0052267304)100:0.0308631475)60:0.0037034823)59:0.0068650531)68:0.0104143990,(CUC_Indofevillea_khasiana:0.0000010084,CUC_Indofevillea_khasiana_RNA:0.0000010084)100:0.0198137991)97:0.0426122584)100:0.1609705165)42:0.0117413107,(DAT_Datisca_cannabina:0.0188480165,(DAT_Datisca_glomerata_leaf_RNA:0.0000022980,DAT_Datisca_glomerata_WGS:0.0205415116)98:0.0284432344)100:0.1827178557)28:0.0136499299,TET_Tetrameles_nudiflora:0.1528134380)49:0.0267693488)
(ANI_Anisophyllea_cinnamomoides:0.0136476090,(BEG_Begonia_petasitifolia:0.2854314162,((((COR_Coriaria_nepalensis:0.0000009984,COR_Coriaria_nepalensis_RNA:0.0000009984)100:0.0876762371,CRN_Corynocarpus_cribbianus:0.1261849148)99:0.0480326461,((((CUC_Actinostemma_biglandulosum:0.0000021813,CUC_Actinostemma_biglandulosum_RNA:0.0023795776)100:0.1432164201,((((CUC_Cyclantheropsis_parviflora:0.0000009984,CUC_Cyclantheropsis_parviflora_SB11_GSK:0.0822619762)100:0.0072433514,CUC_Cyclantheropsis_parviflora_1_RNA:0.0036378120)100:0.0510052388,CUC_Fevillea_pedatifolia_GSK:0.0670308514)75:0.0135851487,(CUC_Gerrardanthus_macrorhizus:0.0140945442,CUC_Gerrardanthus_macrorhizus_RNA:0.0142865852)100:0.0722460087)75:0.0189893809)41:0.0062300237,((CUC_Baijiania_yunnanensis:0.0046810891,CUC_Baijiania_yunnanensis_RNA:0.0037769997)100:0.0409879994,((((((((((((((CUC_Benincasa_hispida:0.0000009984,CUC_Benincasa_hispida_RNA:0.0000020600)99:0.0233830029,(((CUC_Cucumis_hystrix_RNA:0.0000026904,CUC_Cucumis_hystrix_WGS:0.0046505910)100:0.0145344134,(CUC_Cucumis_melo_RNA:0.0000021103,CUC_Cucumis_melo_subsp_melo_WGS:0.0000026071)76:0.0128678646)92:0.0053496321,CUC_Cucumis_omissus_HS5733_WGS:0.0076107446)100:0.0485925515)20:0.0000025129,(CUC_Lagenaria_siceraria_GJ113_RNA:0.0000025119,CUC_Lagenaria_siceraria_var_siceraria_WGS:0.0035374505)95:0.0075911543)39:0.0018586542,((CUC_Citrullus_amarus_WGS:0.0000009984,CUC_Citrullus_lanatus_1_WGS:0.0017601905)100:0.0131545145,CUC_Lemurosicyos_variegata_HS0262_WGS:0.0426568343)44:0.0032473556)90:0.0143436798,CUC_Bambekea_racemosa_HS5726_WGS:0.0091236745)76:0.0156988055,(CUC_Cionosicys_macranthus:0.0618472983,CUC_Cionosicys_macranthus_RNA:0.0113953450)98:0.0192469547)69:0.0108177477,(CUC_Dendrosicyos_socotranus:0.0150954347,(CUC_Apodanthera_mathewsii_HS5725_WGS:0.0000022301,CUC_Wilbrandia_hibiscoides_1_WGS:0.0000009984)100:0.0144954650)99:0.0218112381)69:0.0021046292,(CUC_Bryonia_marmorata:0.0000021105,CUC_Bryonia_dioica_RNA:0.0042587808)100:0.0627370348)67:0.0016730253,(CUC_Herpetospermum_pedunculosum:0.0000021754,CUC_Herpetospermum_pedunculosum_RNA:0.0057860161)100:0.0378195876)79:0.0117017945,(CUC_Trichosanthes_pilosa:0.0180798576,CUC_Trichosanthes_pilosa_1_RNA:0.0160037221)100:0.0337926422)91:0.0149343982,((CUC_Telfairia_pedata:0.0035783455,CUC_Telfairia_pedata_RNA:0.0039157501)100:0.0103052365,CUC_Telfairia_occidentalis_WGS:0.0081604022)100:0.0302310613)98:0.0138996681,(CUC_Momordica_peteri:0.0453449913,(CUC_Momordica_foetida_GSK:0.0020603808,CUC_Momordica_foetida_RNA:0.0015759783)91:0.0034224816)99:0.0463244349)97:0.0266468127,CUC_Siraitia_grosvenorii_WGS:0.0359274207)73:0.0166315009,(CUC_Indofevillea_khasiana:0.0053539363,CUC_Indofevillea_khasiana_RNA:0.0000009984)100:0.0297635328)56:0.0134849239)99:0.0399143969)50:0.0096581038,((CUC_Gynostemma_burmanicum:0.0037960272,CUC_Gynostemma_microspermum_GJ058_RNA:0.0015118414)94:0.0099929568,CUC_Gynostemma_yixingense_WGS:0.0173784842)100:0.1538049454)100:0.0782799359)74:0.0117159107,((DAT_Datisca_cannabina:0.0272710526,DAT_Datisca_glomerata_leaf_RNA:0.0009443566)100:0.1272869053,TET_Tetrameles_nudiflora:0.1069515566)79:0.0220245246)36:0.0202084304)100:0.0937887793,ANI_Anisophyllea_purpurascens_GSK:0.0240540029)
(ANI_Anisophyllea_cinnamomoides:0.0202949593,(((BEG_Begonia_petasitifolia:0.1286620641,((DAT_Datisca_cannabina:0.0294896492,DAT_Datisca_glomerata_leaf_RNA:0.0172944240)96:0.0602226116,TET_Tetrameles_nudiflora:0.1350152707)93:0.0126919953)57:0.0295055136,(COR_Coriaria_nepalensis:0.0101211463,COR_Coriaria_nepalensis_RNA:0.0160848884)100:0.0988883671)56:0.0216209524,((CRN_Corynocarpus_cribbianus:0.0845256122,CUC_Wilbrandia_hibiscoides_1_WGS:0.0000022063)46:0.0120418864,(((((CUC_Actinostemma_biglandulosum:0.0000023400,CUC_Actinostemma_biglandulosum_RNA:0.0000023139)100:0.0946905172,(CUC_Cyclantheropsis_parviflora:0.0254110929,CUC_Cyclantheropsis_parviflora_1_RNA:0.0011986228)100:0.0580895504)54:0.0036621892,((CUC_Gynostemma_burmanicum:0.0139140395,CUC_Gynostemma_yixingense_WGS:0.0093025918)98:0.0138994736,CUC_Gynostemma_microspermum_GJ058_RNA:0.0081746420)100:0.0717404825)27:0.0027328767,((((CUC_Baijiania_yunnanensis:0.0000010000,CUC_Baijiania_yunnanensis_RNA:0.0025815112)100:0.0229353822,((((((((CUC_Benincasa_hispida:0.0335487300,CUC_Benincasa_hispida_RNA:0.0062265978)96:0.0030509140,CUC_Citrullus_lanatus_1_WGS:0.0086504522)97:0.0175444007,((CUC_Cucumis_hystrix_RNA:0.0103987446,CUC_Cucumis_hystrix_WGS:0.0000010000)61:0.0000021666,((CUC_Cucumis_melo_RNA:0.0000024089,CUC_Cucumis_melo_subsp_melo_WGS:0.0093869413)99:0.0210527197,CUC_Cucumis_omissus_HS5733_WGS:0.0206882783)61:0.0000025181)97:0.0115760995)79:0.0042128549,CUC_Citrullus_amarus_WGS:0.0301440739)85:0.0034200489,(CUC_Lagenaria_siceraria_GJ113_RNA:0.0000022038,CUC_Lagenaria_siceraria_var_siceraria_WGS:0.0051674471)92:0.0120399231)100:0.0218501363,(((CUC_Cionosicys_macranthus:0.0000010000,CUC_Cionosicys_macranthus_RNA:0.0000010000)100:0.0300615078,(CUC_Trichosanthes_pilosa:0.0343170395,CUC_Trichosanthes_pilosa_1_RNA:0.0129501300)93:0.0136874643)95:0.0162260468,((CUC_Dendrosicyos_socotranus:0.0000024165,CUC_Dendrosicyos_socotranus_HS5731_WGS:0.0085125946)94:0.0170316560,CUC_Apodanthera_mathewsii_HS5725_WGS:0.0200774714)72:0.0100687522)54:0.0000023028)72:0.0032503068,((CUC_Bryonia_marmorata:0.0163013567,CUC_Bryonia_dioica_RNA:0.0041792126)100:0.0438170655,(CUC_Herpetospermum_pedunculosum:0.0130259512,CUC_Herpetospermum_pedunculosum_RNA:0.0000010000)100:0.0219726579)100:0.0198326487)59:0.0057762643,(CUC_Telfairia_pedata:0.0130858183,((CUC_Telfairia_occidentalis_RNA:0.0051630106,CUC_Telfairia_occidentalis_WGS:0.0000010000)70:0.0000021080,CUC_Telfairia_pedata_RNA:0.0025671762)64:0.0000021982)98:0.0169203683)77:0.0176883463)65:0.0066798700,((CUC_Momordica_peteri:0.0309891624,CUC_Momordica_foetida_RNA:0.0331468639)96:0.0133769566,(CUC_Siraitia_grosvenorii_1_RNA:0.0000010000,CUC_Siraitia_grosvenorii_WGS:0.0000010000)100:0.0190108472)86:0.0022577631)41:0.0025818966,(CUC_Indofevillea_khasiana:0.0031861529,CUC_Indofevillea_khasiana_RNA:0.0043242799)98:0.0087902918)42:0.0044257042)31:0.0162220048,(CUC_Gerrardanthus_macrorhizus:0.0000010000,CUC_Gerrardanthus_macrorhizus_RNA:0.0063370858)100:0.0817644176)55:0.0164943090)93:0.0255284177)100:0.1071105031,ANI_Anisophyllea_purpurascens_GSK:0.0156650225)
(ANI_Anisophyllea_cinnamomoides:0.0291717942,(((BEG_Begonia_petasitifolia:0.0333166914,BEG_Begonia_coptidifolia_WGS:0.0229678521)100:0.1472379432,((DAT_Datisca_cannabina:0.0207248962,(DAT_Datisca_glomerata_leaf_RNA:0.0000009982,DAT_Datisca_glomerata_WGS:0.0027324781)100:0.0135877093)100:0.0862983747,TET_Tetrameles_nudiflora:0.1315151541)85:0.0168020211)73:0.0150961846,(((COR_Coriaria_nepalensis:0.0105385159,COR_Coriaria_nepalensis_RNA:0.0118182418)100:0.1204213610,CRN_Corynocarpus_cribbianus:0.0911732868)95:0.0218269820,((CUC_Actinostemma_biglandulosum:0.0021659444,CUC_Actinostemma_biglandulosum_RNA:0.0028050054)100:0.0851340634,((((CUC_Baijiania_yunnanensis:0.0014888032,CUC_Baijiania_yunnanensis_RNA:0.0000009982)100:0.0380057169,((((((((((CUC_Benincasa_hispida:0.0044233080,CUC_Benincasa_hispida_RNA:0.0000009982)100:0.0207370444,(((CUC_Cucumis_hystrix_RNA:0.0000009982,CUC_Cucumis_hystrix_WGS:0.0000009982)100:0.0184656908,(CUC_Cucumis_melo_RNA:0.0000009982,CUC_Cucumis_melo_subsp_melo_WGS:0.0000009982)100:0.0124281442)100:0.0084006838,CUC_Cucumis_omissus_HS5733_WGS:0.0132336486)100:0.0152749902)61:0.0007793105,((CUC_Lagenaria_siceraria_GJ113_RNA:0.0000023247,(CUC_Lagenaria_siceraria_var_siceraria_WGS:0.0000025094,CUC_Raphidiocystis_welwitschii_HS5553_WGS:0.0503640497)48:0.0015243775)56:0.0186584301,(CUC_Citrullus_amarus_WGS:0.0007465372,CUC_Citrullus_lanatus_1_WGS:0.0007694018)100:0.0268503439)74:0.0052859301)100:0.0171005642,((CUC_Cionosicys_macranthus:0.0000009982,CUC_Cionosicys_macranthus_RNA:0.0000009982)100:0.0261646915,(((CUC_Dendrosicyos_socotranus:0.0000009982,CUC_Dendrosicyos_socotranus_HS5731_WGS:0.0000009982)100:0.0152069834,(CUC_Apodanthera_mathewsii_HS5725_WGS:0.0168195564,CUC_Wilbrandia_hibiscoides_1_WGS:0.0180471400)100:0.0079697395)100:0.0095505973,CUC_Bambekea_racemosa_HS5726_WGS:0.0343606960)100:0.0104096647)89:0.0008390965)92:0.0045989903,((CUC_Herpetospermum_pedunculosum:0.0068763080,CUC_Herpetospermum_pedunculosum_RNA:0.0046749242)100:0.0246449062,(CUC_Trichosanthes_pilosa:0.0037059197,CUC_Trichosanthes_pilosa_1_RNA:0.0000009982)100:0.0273460019)63:0.0035242582)59:0.0022168034,(CUC_Bryonia_marmorata:0.0054485538,CUC_Bryonia_dioica_RNA:0.0040208116)100:0.0524133790)100:0.0141357439,(((CUC_Telfairia_pedata:0.0000009982,CUC_Telfairia_pedata_RNA:0.0000009982)100:0.0068491381,CUC_Telfairia_occidentalis_WGS:0.0131716867)78:0.0038006330,CUC_Telfairia_occidentalis_RNA:0.0043456427)100:0.0233417542)90:0.0043153912,(CUC_Momordica_peteri:0.0265779307,(CUC_Momordica_foetida_GSK:0.0031173726,CUC_Momordica_foetida_RNA:0.0000024349)100:0.0298024079)100:0.0236337306)92:0.0090756157,(CUC_Siraitia_grosvenorii_1_RNA:0.0008472852,CUC_Siraitia_grosvenorii_WGS:0.0000009982)100:0.0329432603)100:0.0164495930,(CUC_Indofevillea_khasiana:0.0000009982,CUC_Indofevillea_khasiana_RNA:0.0030543091)100:0.0309901989)65:0.0076896211)100:0.0289040384,((CUC_Gynostemma_burmanicum:0.0000009982,CUC_Gynostemma_microspermum_GJ058_RNA:0.0020860623)99:0.0120403435,CUC_Gynostemma_yixingense_WGS:0.0358382801)100:0.0615762871)64:0.0024638277,(((CUC_Cyclantheropsis_parviflora:0.0089340065,CUC_Cyclantheropsis_parviflora_1_RNA:0.0025727643)100:0.0625080071,CUC_Fevillea_pedatifolia_GSK:0.0306123342)100:0.0283814329,(CUC_Gerrardanthus_macrorhizus:0.0112853884,CUC_Gerrardanthus_macrorhizus_RNA:0.0142010480)100:0.0528766372)67:0.0039181255)79:0.0092195393)100:0.0794317035)93:0.0073504430)100:0.1409586101,ANI_Anisophyllea_purpurascens_GSK:0.0092685457)
(ANI_Anisophyllea_cinnamomoides:0.0000010000,(((((BEG_Begonia_petasitifolia:0.0255935469,BEG_Begonia_coptidifolia_WGS:0.0176266378)100:0.1757780429,TET_Tetrameles_nudiflora:0.0950741517)95:0.0298750466,(DAT_Datisca_cannabina:0.1038460255,(DAT_Datisca_glomerata_leaf_RNA:0.0000022266,DAT_Datisca_glomerata_WGS:0.0373304711)94:0.0325533298)100:0.0966100164)61:0.0095962578,((COR_Coriaria_nepalensis:0.0002619239,COR_Coriaria_nepalensis_RNA:0.0025145321)100:0.1231345768,CRN_Corynocarpus_cribbianus:0.1328379786)99:0.0476530761)77:0.0070538448,((((CUC_Actinostemma_biglandulosum:0.0508631284,CUC_Actinostemma_biglandulosum_RNA:0.0000023881)100:0.0808136867,(((CUC_Cyclantheropsis_parviflora:0.0150713580,CUC_Cyclantheropsis_parviflora_1_RNA:0.0072152135)100:0.0668566798,(CUC_Fevillea_pedatifolia_GSK:0.0259259823,CUC_Fevillea_cordifolia_WGS:0.0000010000)95:0.0627162070)87:0.0138614663,(CUC_Gerrardanthus_macrorhizus:0.0106819152,CUC_Gerrardanthus_macrorhizus_RNA:0.0212280123)100:0.0373982871)89:0.0108162097)88:0.0112533788,((CUC_Baijiania_yunnanensis:0.0312935283,(((((((CUC_Benincasa_hispida:0.0000029173,CUC_Benincasa_hispida_RNA:0.0051673909)100:0.0175050046,((((CUC_Cucumis_hystrix_RNA:0.0032095389,CUC_Cucumis_hystrix_WGS:0.0026741664)100:0.0186784263,CUC_Cucumis_melo_RNA:0.0080099626)100:0.0103634386,CUC_Cucumis_omissus_HS5733_WGS:0.0081940732)100:0.0228589305,((CUC_Lagenaria_siceraria_GJ113_RNA:0.0029723346,CUC_Lagenaria_siceraria_var_siceraria_WGS:0.0000010000)100:0.0207707398,(CUC_Citrullus_amarus_WGS:0.0000010000,CUC_Citrullus_lanatus_1_WGS:0.0000010000)100:0.0273550609)90:0.0021320374)96:0.0010686150)100:0.0132522122,((CUC_Dendrosicyos_socotranus:0.0000010000,CUC_Dendrosicyos_socotranus_HS5731_WGS:0.0000021926)100:0.0166852825,(CUC_Apodanthera_mathewsii_HS5725_WGS:0.0099383392,CUC_Wilbrandia_hibiscoides_1_WGS:0.0047599014)98:0.0071961526)100:0.0158758177)99:0.0148437463,((CUC_Cionosicys_macranthus:0.0019338525,CUC_Cionosicys_macranthus_RNA:0.0049811888)100:0.0373060745,CUC_Trichosanthes_pilosa:0.0422084123)98:0.0180335681)96:0.0099755477,(CUC_Bryonia_marmorata:0.0456720700,(CUC_Herpetospermum_pedunculosum:0.0050376042,CUC_Herpetospermum_pedunculosum_RNA:0.0104356493)100:0.0288039511)86:0.0116511792)80:0.0114481669,((CUC_Momordica_peteri:0.0300519417,CUC_Momordica_foetida_RNA:0.0382439101)100:0.0175330088,(CUC_Siraitia_grosvenorii_1_RNA:0.0000010000,CUC_Siraitia_grosvenorii_WGS:0.0000010000)100:0.0416249280)50:0.0073094176)23:0.0000021500,(CUC_Telfairia_pedata:0.0000021742,(CUC_Telfairia_pedata_RNA:0.0034263853,CUC_Telfairia_occidentalis_WGS:0.0027507306)45:0.0010172300)100:0.0471563323)94:0.0105106341)70:0.0038675217,(CUC_Indofevillea_khasiana:0.0087437420,CUC_Indofevillea_khasiana_RNA:0.0023185511)100:0.0245689548)100:0.0321777356)66:0.0089313747,(CUC_Gynostemma_burmanicum:0.0257747240,CUC_Gynostemma_yixingense_WGS:0.0221210364)100:0.0742369221)100:0.0942777230)100:0.1185679032,ANI_Anisophyllea_purpurascens_GSK:0.0287382074)
(ANI_Anisophyllea_cinnamomoides:0.0003786131,(((((BEG_Begonia_petasitifolia:0.0298494873,BEG_Begonia_coptidifolia_WGS:0.0125046937)100:0.1428293915,(DAT_Datisca_glomerata_leaf_RNA:0.0000009997,DAT_Datisca_glomerata_WGS:0.0000009997)100:0.1292974095)78:0.0339393990,((CUC_Actinostemma_biglandulosum:0.0012401242,CUC_Actinostemma_biglandulosum_RNA:0.0012145835)100:0.0867530553,((((CUC_Baijiania_yunnanensis:0.0010064062,CUC_Baijiania_yunnanensis_RNA:0.0026814517)100:0.0309632535,(CUC_Indofevillea_khasiana:0.0000009997,CUC_Indofevillea_khasiana_RNA:0.0046796536)100:0.0313810857)74:0.0044260976,(((((((CUC_Benincasa_hispida:0.0000009997,CUC_Benincasa_hispida_RNA:0.0000009997)100:0.0141633079,((CUC_Lagenaria_siceraria_GJ113_RNA:0.0000009997,CUC_Lagenaria_siceraria_var_siceraria_WGS:0.0000009997)100:0.0105916017,(CUC_Citrullus_amarus_WGS:0.0034205718,CUC_Citrullus_lanatus_1_WGS:0.0057579905)100:0.0091130284)97:0.0050696254)88:0.0010937534,((CUC_Cucumis_hystrix_RNA:0.0150285318,(CUC_Cucumis_melo_RNA:0.0000009997,CUC_Cucumis_melo_subsp_melo_WGS:0.0000009997)100:0.0152065810)97:0.0069775502,CUC_Cucumis_omissus_HS5733_WGS:0.0073089133)100:0.0291754739)100:0.0222314036,(((CUC_Dendrosicyos_socotranus:0.0000009997,CUC_Dendrosicyos_socotranus_HS5731_WGS:0.0000009997)100:0.0177001842,(CUC_Apodanthera_mathewsii_HS5725_WGS:0.0055986093,CUC_Wilbrandia_hibiscoides_1_WGS:0.0067071453)100:0.0094216912)97:0.0063956070,CUC_Bambekea_racemosa_HS5726_WGS:0.0129023657)100:0.0160518048)97:0.0082749526,(((CUC_Bryonia_marmorata:0.0055369341,CUC_Bryonia_dioica_RNA:0.0056016911)100:0.0423737709,(CUC_Herpetospermum_pedunculosum:0.0015566740,CUC_Herpetospermum_pedunculosum_RNA:0.0027323568)100:0.0370712693)40:0.0000020827,(((CUC_Cionosicys_macranthus:0.0000009997,CUC_Cionosicys_macranthus_RNA:0.0000009997)99:0.0059689417,CUC_Cucurbita_digitata_GSK:0.0287050647)100:0.0256808863,(CUC_Trichosanthes_pilosa:0.0074327525,CUC_Trichosanthes_pilosa_1_RNA:0.0057261844)100:0.0173411731)91:0.0061077744)79:0.0028588995)98:0.0113227640,((CUC_Telfairia_pedata:0.0015355311,CUC_Telfairia_pedata_RNA:0.0078162939)98:0.0020588621,CUC_Telfairia_occidentalis_WGS:0.0018574039)100:0.0327979206)100:0.0173444704,((CUC_Momordica_peteri:0.0363648139,(CUC_Momordica_foetida_GSK:0.0056138005,CUC_Momordica_foetida_RNA:0.0027793693)100:0.0271466659)100:0.0178266614,(CUC_Siraitia_grosvenorii_1_RNA:0.0000009997,CUC_Siraitia_grosvenorii_WGS:0.0000009997)100:0.0209516596)84:0.0049473969)82:0.0063334738)78:0.0116105018,((((CUC_Cyclantheropsis_parviflora:0.0022188979,CUC_Cyclantheropsis_parviflora_1_RNA:0.0029708826)100:0.0749286501,CUC_Fevillea_pedatifolia_GSK:0.0628457221)79:0.0130274641,(CUC_Gerrardanthus_macrorhizus:0.0112533652,CUC_Gerrardanthus_macrorhizus_RNA:0.0111086865)100:0.0418277786)99:0.0205576403,(CUC_Gynostemma_burmanicum:0.0052227206,CUC_Gynostemma_microspermum_GJ058_RNA:0.0085004387)100:0.0680122936)71:0.0055658267)92:0.0132600130)100:0.0702583004)61:0.0066724505,(COR_Coriaria_nepalensis:0.0000009997,COR_Coriaria_nepalensis_RNA:0.0000009997)100:0.1686754339)48:0.0162258788,(CRN_Corynocarpus_cribbianus:0.0885592904,TET_Tetrameles_nudiflora:0.1312689006)34:0.0050033693)100:0.2032638444,ANI_Anisophyllea_purpurascens_GSK:0.0253401472)
(BEG_Begonia_petasitifolia:0.2265355867,((CRN_Corynocarpus_cribbianus:0.1233160764,((((((CUC_Actinostemma_biglandulosum:0.0000010312,CUC_Actinostemma_biglandulosum_RNA:0.0032026028)100:0.0536962895,((CUC_Baijiania_yunnanensis:0.0000010312,CUC_Baijiania_yunnanensis_RNA:0.0000010312)100:0.0407926097,((((((((((((CUC_Benincasa_hispida:0.0045110457,CUC_Benincasa_hispida_RNA:0.0000010312)100:0.0337593216,(CUC_Lagenaria_siceraria_GJ113_RNA:0.0000010312,CUC_Lagenaria_siceraria_var_siceraria_WGS:0.0000010312)100:0.0203652723)57:0.0008430014,(CUC_Citrullus_amarus_WGS:0.0015449031,CUC_Citrullus_lanatus_1_WGS:0.0070198999)100:0.0125632095)83:0.0046288286,((CUC_Cucumis_hystrix_RNA:0.0168451988,(CUC_Cucumis_melo_RNA:0.0000023626,CUC_Cucumis_melo_subsp_melo_WGS:0.0000023569)100:0.0229039284)98:0.0013485021,CUC_Cucumis_omissus_HS5733_WGS:0.0079420812)100:0.0356409234)74:0.0081619672,(CUC_Cionosicys_macranthus:0.1230682792,CUC_Cionosicys_macranthus_RNA:0.0024099609)100:0.0367904401)67:0.0051886733,(((CUC_Dendrosicyos_socotranus:0.0143404847,CUC_Apodanthera_mathewsii_HS5725_WGS:0.0110147050)95:0.0057755635,CUC_Dendrosicyos_socotranus_HS5731_WGS:0.0094652870)91:0.0078866117,CUC_Bambekea_racemosa_HS5726_WGS:0.0216694477)82:0.0046231888)72:0.0041933543,(CUC_Bryonia_marmorata:0.0028514069,CUC_Bryonia_dioica_RNA:0.0034139536)100:0.0462552085)60:0.0043934438,(CUC_Trichosanthes_pilosa:0.0000010312,CUC_Trichosanthes_pilosa_1_RNA:0.0000010312)100:0.0179988530)54:0.0013974876,(CUC_Herpetospermum_pedunculosum:0.0045439570,CUC_Herpetospermum_pedunculosum_RNA:0.0000010312)100:0.0200082731)97:0.0074455545,((CUC_Telfairia_pedata:0.0000023722,CUC_Telfairia_occidentalis_WGS:0.0205163733)93:0.0066575233,CUC_Telfairia_pedata_RNA:0.0000021179)99:0.0260057215)99:0.0117244745,((CUC_Momordica_peteri:0.0317297981,CUC_Momordica_foetida_RNA:0.0377487154)97:0.0237069530,(CUC_Siraitia_grosvenorii_1_RNA:0.0000010312,CUC_Siraitia_grosvenorii_WGS:0.0000010312)100:0.0180555060)85:0.0011631581)98:0.0104758240,(CUC_Indofevillea_khasiana:0.0046103718,CUC_Indofevillea_khasiana_RNA:0.0000010312)100:0.0151930110)90:0.0062780050)99:0.0364119013)61:0.0024789594,(CUC_Gynostemma_burmanicum:0.0248015163,CUC_Gynostemma_yixingense_WGS:0.0171973988)100:0.1932036708)61:0.0053979776,(CUC_Cyclantheropsis_parviflora:0.0295532394,CUC_Cyclantheropsis_parviflora_1_RNA:0.0040056297)100:0.1604849176)65:0.0064899440,(CUC_Gerrardanthus_macrorhizus_RNA:0.0810545320,CUC_Gynostemma_microspermum_GJ058_RNA:0.0179522788)50:0.0000029580)100:0.0905589215,COR_Coriaria_nepalensis_RNA:0.1434841495)64:0.0246466001)62:0.0157168956,DAT_Datisca_glomerata_leaf_RNA:0.0938989486)97:0.0228398143,TET_Tetrameles_nudiflora:0.0649578880)
(ANI_Anisophyllea_cinnamomoides:0.0203320264,((((BEG_Begonia_petasitifolia:0.1619111567,(DAT_Datisca_cannabina:0.0186818932,DAT_Datisca_glomerata_leaf_RNA:0.0048131546)100:0.0415733705)56:0.0115312612,((COR_Coriaria_nepalensis:0.0000010000,COR_Coriaria_nepalensis_RNA:0.0000010000)100:0.0834348233,(CRN_Corynocarpus_cribbianus:0.0274004867,CRN_Corynocarpus_laevigatus_HS5848_WGS:0.0184934052)98:0.0370337372)91:0.0149524604)97:0.0223323069,TET_Tetrameles_nudiflora:0.0521753647)97:0.0178008126,((((CUC_Actinostemma_biglandulosum:0.0000010000,CUC_Actinostemma_biglandulosum_RNA:0.0000010000)100:0.0338638533,((((CUC_Baijiania_yunnanensis:0.0013940533,CUC_Baijiania_yunnanensis_RNA:0.0000010000)100:0.0127859604,(((((((CUC_Benincasa_hispida:0.0000010000,CUC_Benincasa_hispida_RNA:0.0000010000)100:0.0203709605,(CUC_Cucumis_hystrix_RNA:0.0042846606,(CUC_Cucumis_melo_RNA:0.0045690540,((CUC_Cucumis_hystrix_WGS:0.0000023665,(CUC_Cucumis_omissus_HS5733_WGS:0.0796533353,CUC_Dendrosicyos_socotranus_HS5731_WGS:0.0903669663)84:0.0527970017)84:0.0081030227,CUC_Cucumis_melo_subsp_melo_WGS:0.0028215620)90:0.0495439693)96:0.0023562056)99:0.0129254973)79:0.0049589667,(((CUC_Lagenaria_siceraria_GJ113_RNA:0.0013817547,CUC_Lagenaria_siceraria_var_siceraria_WGS:0.0000010000)97:0.0032922220,(CUC_Citrullus_amarus_WGS:0.0036403467,CUC_Citrullus_lanatus_1_WGS:0.0000010000)100:0.0107414781)86:0.0030317065,CUC_Raphidiocystis_welwitschii_HS5553_WGS:0.0214678275)43:0.0000029227)79:0.0081589442,((CUC_Cionosicys_macranthus:0.0036821279,(CUC_Momordica_peteri:0.0309422912,CUC_Bambekea_racemosa_HS5726_WGS:0.0185477134)100:0.0422008468)97:0.0572885136,CUC_Cionosicys_macranthus_RNA:0.0000028596)94:0.0127279250)95:0.0166193072,(((CUC_Bryonia_marmorata:0.0000010000,CUC_Bryonia_dioica_RNA:0.0025397067)100:0.0264381652,((CUC_Herpetospermum_pedunculosum:0.0062378861,CUC_Herpetospermum_pedunculosum_RNA:0.0000010000)100:0.0221312651,(CUC_Trichosanthes_pilosa:0.0124460151,CUC_Trichosanthes_pilosa_1_RNA:0.0015732303)100:0.0224954489)51:0.0037873832)35:0.0000026864,(CUC_Dendrosicyos_socotranus:0.0178161866,(CUC_Apodanthera_mathewsii_HS5725_WGS:0.0046503199,CUC_Wilbrandia_hibiscoides_1_WGS:0.0064656357)93:0.0092893863)78:0.0056098896)49:0.0012754218)90:0.0059301086,((CUC_Telfairia_pedata:0.0018413564,CUC_Telfairia_pedata_RNA:0.0000010000)99:0.0021319505,CUC_Telfairia_occidentalis_WGS:0.0066789203)100:0.0214592405)75:0.0015566882,((CUC_Momordica_foetida_GSK:0.0308800079,CUC_Momordica_foetida_RNA:0.0049819438)99:0.0164288059,(CUC_Siraitia_grosvenorii_1_RNA:0.0000010000,CUC_Siraitia_grosvenorii_WGS:0.0041845729)100:0.0112135484)62:0.0000029503)86:0.0028721466)83:0.0025865350,(CUC_Indofevillea_khasiana:0.0044366354,CUC_Indofevillea_khasiana_RNA:0.0013851171)100:0.0073127270)99:0.0168914930,(CUC_Gynostemma_burmanicum:0.0000010000,CUC_Gynostemma_microspermum_GJ058_RNA:0.0017323233)100:0.0526950344)81:0.0085847453)53:0.0050128452,(CUC_Gerrardanthus_macrorhizus:0.0000010000,CUC_Gerrardanthus_macrorhizus_RNA:0.0139174303)100:0.0397731035)44:0.0095649408,(CUC_Cyclantheropsis_parviflora:0.0018169205,CUC_Cyclantheropsis_parviflora_1_RNA:0.0083144405)100:0.0413054138)99:0.0463039236)100:0.1292782470,ANI_Anisophyllea_purpurascens_GSK:0.0131565875)
(ANI_Anisophyllea_cinnamomoides:0.0117285015,((((((BEG_Begonia_petasitifolia:0.0552862670,BEG_Begonia_coptidifolia_WGS:0.0589250571)100:0.1290554609,(DAT_Datisca_cannabina:0.0306441581,(DAT_Datisca_glomerata_leaf_RNA:0.0000021457,DAT_Datisca_glomerata_WGS:0.0179792178)56:0.0138202151)100:0.0616326936)94:0.0265067228,((((CUC_Actinostemma_biglandulosum:0.0074740823,CUC_Actinostemma_biglandulosum_RNA:0.0000027061)90:0.0511602407,(((CUC_Cyclantheropsis_parviflora:0.0063379781,CUC_Cyclantheropsis_parviflora_1_RNA:0.0060388994)100:0.0711603042,((CUC_Gynostemma_burmanicum:0.0042284409,CUC_Gynostemma_microspermum_GJ058_RNA:0.0000027037)95:0.0031018044,CUC_Gynostemma_yixingense_WGS:0.0196839301)100:0.0504497941)83:0.0041712969,(CUC_Gerrardanthus_macrorhizus:0.0299662292,CUC_Gerrardanthus_macrorhizus_RNA:0.1099909004)100:0.0882066845)79:0.0045178143)76:0.0055615051,((CUC_Baijiania_yunnanensis:0.0023329118,CUC_Baijiania_yunnanensis_RNA:0.0000020169)100:0.0321906069,((((((((((((((CUC_Benincasa_hispida:0.0026054846,CUC_Benincasa_hispida_RNA:0.0000020393)100:0.0214708636,(CUC_Citrullus_amarus_WGS:0.0043797610,CUC_Citrullus_lanatus_1_WGS:0.0019028904)100:0.0142343146)81:0.0015394585,(CUC_Lagenaria_siceraria_GJ113_RNA:0.0000010000,CUC_Lagenaria_siceraria_var_siceraria_WGS:0.0000010000)100:0.0121688243)85:0.0061395215,((CUC_Cucumis_hystrix_RNA:0.0000025138,CUC_Cucumis_hystrix_WGS:0.0099031714)70:0.0151214264,(CUC_Cucumis_melo_RNA:0.0000021326,(CUC_Cucumis_melo_subsp_melo_WGS:0.0031938403,CUC_Cucumis_omissus_HS5733_WGS:0.0082427476)46:0.0043494144)68:0.0124367218)96:0.0201345881)35:0.0000021520,CUC_Raphidiocystis_welwitschii_HS5553_WGS:0.0111557088)73:0.0008294050,(CUC_Cionosicys_macranthus:0.0211637154,CUC_Cionosicys_macranthus_RNA:0.0070597913)97:0.0181950147)60:0.0025060256,((CUC_Bryonia_marmorata:0.0043500113,CUC_Bryonia_dioica_RNA:0.0037582181)100:0.0316731946,((CUC_Herpetospermum_pedunculosum:0.0021762669,CUC_Lemurosicyos_variegata_HS0262_WGS:0.0123919126)22:0.0000023563,CUC_Herpetospermum_pedunculosum_RNA:0.0000010000)50:0.0112425792)52:0.0032216576)26:0.0000023475,((CUC_Dendrosicyos_socotranus:0.0000010000,CUC_Dendrosicyos_socotranus_HS5731_WGS:0.0000010000)99:0.0132084871,(CUC_Apodanthera_mathewsii_HS5725_WGS:0.0177729206,CUC_Wilbrandia_hibiscoides_1_WGS:0.0194606618)93:0.0034444640)97:0.0245441621)97:0.0103647756,(CUC_Trichosanthes_pilosa:0.0219296727,CUC_Trichosanthes_pilosa_1_RNA:0.0076304974)98:0.0159410206)91:0.0023713860,CUC_Telfairia_occidentalis_WGS:0.0676784165)92:0.0049912100,(CUC_Telfairia_pedata:0.0280715631,CUC_Telfairia_pedata_RNA:0.0000010000)99:0.0348085062)92:0.0012064241,(CUC_Momordica_peteri:0.0307279255,CUC_Momordica_foetida_RNA:0.0098623802)100:0.0264838355)87:0.0033657156,(CUC_Siraitia_grosvenorii_1_RNA:0.0000010000,CUC_Siraitia_grosvenorii_WGS:0.0014763143)100:0.0247623591)97:0.0041945282,(CUC_Indofevillea_khasiana:0.0085294172,CUC_Indofevillea_khasiana_RNA:0.0025236395)99:0.0158523110)86:0.0076339876)96:0.0109888360)87:0.0511517635,CRN_Corynocarpus_laevigatus_HS5848_WGS:0.1173584716)88:0.0095137639)83:0.0064909173,(COR_Coriaria_nepalensis:0.0029008244,COR_Coriaria_nepalensis_RNA:0.0000021847)100:0.1357833126)86:0.0086276835,TET_Tetrameles_nudiflora:0.0907588514)47:0.0428102095,CRN_Corynocarpus_cribbianus:0.2699460765)100:0.0861223129,ANI_Anisophyllea_purpurascens_GSK:0.0000025368)
(BEG_Begonia_petasitifolia:0.1429720197,((((COR_Coriaria_nepalensis:0.0375481650,COR_Coriaria_nepalensis_RNA:0.0182544632)100:0.1003035711,CRN_Corynocarpus_cribbianus:0.1301845484)90:0.0379070494,ANI_Anisophyllea_purpurascens_GSK:0.1495800656)71:0.0124470947,DAT_Datisca_glomerata_leaf_RNA:0.1656385555)74:0.0323576710,(((((CUC_Fevillea_pedatifolia_GSK:0.0184960680,CUC_Fevillea_cordifolia_WGS:0.0885194075)96:0.0189875084,CUC_Gerrardanthus_macrorhizus_RNA:0.0567754458)95:0.0185485682,CUC_Cyclantheropsis_parviflora_1_RNA:0.0554092016)100:0.0365116928,CUC_Gynostemma_microspermum_GJ058_RNA:0.1152928750)50:0.0000022627,(CUC_Actinostemma_biglandulosum_RNA:0.0985867339,(CUC_Baijiania_yunnanensis_RNA:0.0493069455,(((((((CUC_Benincasa_hispida_RNA:0.0103806420,((((CUC_Cucumis_hystrix_RNA:0.0214013508,CUC_Cucumis_melo_RNA:0.0102553078)100:0.0400574393,CUC_Lemurosicyos_variegata_HS0262_WGS:0.0084978050)56:0.0000010000,(CUC_Lagenaria_siceraria_GJ113_RNA:0.0000010000,CUC_Lagenaria_siceraria_var_siceraria_WGS:0.0000010000)100:0.0318466378)63:0.0034015514,CUC_Raphidiocystis_welwitschii_HS5553_WGS:0.0262046168)39:0.0000010000)87:0.0034555746,(CUC_Citrullus_amarus_WGS:0.0034031121,CUC_Citrullus_lanatus_1_WGS:0.0000010000)100:0.0175019891)95:0.0070318342,(CUC_Cionosicys_macranthus_RNA:0.0434232566,(CUC_Herpetospermum_pedunculosum_RNA:0.0433816111,CUC_Trichosanthes_pilosa_1_RNA:0.0138360867)22:0.0000027796)42:0.0069717044)38:0.0035072610,((CUC_Bryonia_dioica_RNA:0.0634173636,CUC_Apodanthera_mathewsii_HS5725_WGS:0.0330623551)44:0.0000010000,CUC_Bambekea_racemosa_HS5726_WGS:0.0263995651)59:0.0056487847)99:0.0214878269,((CUC_Telfairia_occidentalis_RNA:0.0000010000,CUC_Telfairia_occidentalis_WGS:0.0000010000)99:0.0141477804,CUC_Telfairia_pedata_RNA:0.0106454147)100:0.0383475508)92:0.0073822603,CUC_Momordica_foetida_RNA:0.0240565871)78:0.0105739066,(CUC_Siraitia_grosvenorii_1_RNA:0.0000010000,CUC_Siraitia_grosvenorii_WGS:0.0000026679)100:0.0282772951)90:0.0185565252)97:0.0326653368)78:0.0153673918)99:0.0899363108)
(ANI_Anisophyllea_cinnamomoides:0.2259175597,(((BEG_Begonia_petasitifolia:0.1573094358,(DAT_Datisca_glomerata_leaf_RNA:0.0000020002,DAT_Datisca_glomerata_WGS:0.1162177151)95:0.1056534825)41:0.0194442146,(COR_Coriaria_nepalensis:0.0000010000,COR_Coriaria_nepalensis_RNA:0.0036457170)100:0.1744381176)39:0.0071626693,(((((CUC_Baijiania_yunnanensis:0.0046830161,CUC_Baijiania_yunnanensis_RNA:0.0000021170)100:0.0258600723,((((((CUC_Bryonia_marmorata:0.0000021393,CUC_Bryonia_dioica_RNA:0.0052427448)100:0.0283661260,(((((((CUC_Benincasa_hispida_RNA:0.0213847225,CUC_Lagenaria_siceraria_var_siceraria_WGS:0.0137034722)34:0.0000020172,(CUC_Citrullus_amarus_WGS:0.0028399797,CUC_Citrullus_lanatus_1_WGS:0.0000027965)100:0.0130996784)36:0.0052736739,(CUC_Cucumis_omissus_HS5733_WGS:0.0297274979,CUC_Lemurosicyos_variegata_HS0262_WGS:0.0293623866)89:0.0057792640)45:0.0012925672,(CUC_Apodanthera_mathewsii_HS5725_WGS:0.0000024542,CUC_Cucumis_melo_subsp_melo_WGS:0.0032351439)51:0.0392168618)53:0.0075200490,CUC_Cionosicys_macranthus_RNA:0.0206322456)56:0.0000027109,((CUC_Bambekea_racemosa_HS5726_WGS:0.0127997833,CUC_Cucumis_hystrix_WGS:0.0417649866)74:0.0135516433,CUC_Wilbrandia_hibiscoides_1_WGS:0.0440686270)90:0.0601382964)54:0.0072400077,(CUC_Herpetospermum_pedunculosum_RNA:0.0189066549,CUC_Trichosanthes_pilosa_1_RNA:0.0104781470)90:0.0067327180)73:0.0037390863)81:0.0068967704,(CUC_Momordica_foetida_GSK:0.0086784338,(CUC_Telfairia_pedata_RNA:0.0065833454,CUC_Telfairia_occidentalis_WGS:0.0020064427)99:0.0117684858)88:0.0090756153)89:0.0058646235,(CUC_Momordica_peteri:0.0168293566,CUC_Momordica_foetida_RNA:0.0000025310)98:0.0259642105)94:0.0096434514,CUC_Siraitia_grosvenorii_1_RNA:0.0238961884)93:0.0073486403,(CUC_Indofevillea_khasiana:0.0076233556,CUC_Indofevillea_khasiana_RNA:0.0000020094)99:0.0158389599)45:0.0005058825)94:0.0230894671,(CUC_Actinostemma_biglandulosum_RNA:0.0570313562,CUC_Gynostemma_microspermum_GJ058_RNA:0.0650096926)61:0.0065661641)61:0.0103227075,CUC_Gerrardanthus_macrorhizus_RNA:0.0808203579)94:0.1174463982,TET_Tetrameles_nudiflora:0.1164398738)68:0.0259455561)61:0.0588592960,CRN_Corynocarpus_cribbianus:0.1981394811)
(ANI_Anisophyllea_cinnamomoides:0.0265708637,((((BEG_Begonia_petasitifolia:0.1783533888,(DAT_Datisca_cannabina:0.0235135555,(DAT_Datisca_glomerata_leaf_RNA:0.0000010345,DAT_Datisca_glomerata_WGS:0.0022918523)100:0.0084735560)100:0.0767222784)89:0.0206578522,TET_Tetrameles_nudiflora:0.1184666536)98:0.0237742519,((((CUC_Actinostemma_biglandulosum:0.0000010345,CUC_Actinostemma_biglandulosum_RNA:0.0000021816)100:0.0801300737,(CUC_Gynostemma_burmanicum:0.0156215897,CUC_Gynostemma_microspermum_GJ058_RNA:0.0050311528)100:0.0679788723)94:0.0073493157,((((CUC_Baijiania_yunnanensis:0.0012231275,CUC_Baijiania_yunnanensis_RNA:0.0025447505)100:0.0291216307,(CUC_Indofevillea_khasiana:0.0000010345,CUC_Indofevillea_khasiana_RNA:0.0000010345)100:0.0188332661)85:0.0032407486,(CUC_Siraitia_grosvenorii_1_RNA:0.0000010345,CUC_Siraitia_grosvenorii_WGS:0.0000010345)100:0.0232882166)78:0.0025321774,(((((((CUC_Benincasa_hispida:0.0000010345,CUC_Benincasa_hispida_RNA:0.0000010345)100:0.0215011342,(((CUC_Cucumis_hystrix_RNA:0.0000010345,CUC_Cucumis_hystrix_WGS:0.0000010345)100:0.0159638927,(CUC_Cucumis_melo_RNA:0.0014399760,CUC_Cucumis_melo_subsp_melo_WGS:0.0027741296)100:0.0105254054)99:0.0013947476,CUC_Cucumis_omissus_HS5733_WGS:0.0112676406)100:0.0144457316)94:0.0032488135,(((CUC_Lagenaria_siceraria_GJ113_RNA:0.0000010345,CUC_Lagenaria_siceraria_var_siceraria_WGS:0.0000010345)100:0.0174049600,(CUC_Citrullus_amarus_WGS:0.0007974879,CUC_Citrullus_lanatus_1_WGS:0.0000010345)100:0.0154208345)93:0.0024972552,CUC_Raphidiocystis_welwitschii_HS5553_WGS:0.0279967016)69:0.0011498253)100:0.0142404418,(((CUC_Dendrosicyos_socotranus:0.0000010345,CUC_Dendrosicyos_socotranus_HS5731_WGS:0.0030589113)100:0.0114340839,(CUC_Apodanthera_mathewsii_HS5725_WGS:0.0109105206,CUC_Wilbrandia_hibiscoides_1_WGS:0.0128471801)99:0.0030638015)99:0.0054906179,CUC_Bambekea_racemosa_HS5726_WGS:0.0084597829)100:0.0100017184)96:0.0044100750,(((CUC_Bryonia_marmorata:0.0031789200,CUC_Bryonia_dioica_RNA:0.0004013726)100:0.0515277956,(CUC_Herpetospermum_pedunculosum:0.0052992102,CUC_Herpetospermum_pedunculosum_RNA:0.0056910614)100:0.0320909833)91:0.0028047995,(((CUC_Cionosicys_macranthus:0.0000010345,CUC_Cionosicys_macranthus_RNA:0.0000010345)100:0.0117922655,CUC_Cionosicys_macranthus_HS2657_GSK:0.0276034462)94:0.0106599199,(CUC_Trichosanthes_pilosa:0.0090803853,CUC_Trichosanthes_pilosa_1_RNA:0.0036495376)100:0.0213342203)89:0.0041368349)86:0.0027488679)99:0.0132341747,((CUC_Telfairia_pedata:0.0058758481,CUC_Telfairia_occidentalis_WGS:0.0088975022)89:0.0026875965,CUC_Telfairia_pedata_RNA:0.0000018411)100:0.0406741047)66:0.0040518607,(CUC_Momordica_peteri:0.0276708804,CUC_Momordica_foetida_RNA:0.0275475005)100:0.0170144284)98:0.0074119169)100:0.0231179809)77:0.0021039698,(((CUC_Cyclantheropsis_parviflora:0.0019151170,CUC_Cyclantheropsis_parviflora_1_RNA:0.0045161970)100:0.0578106592,(CUC_Fevillea_pedatifolia_GSK:0.0000010345,CUC_Fevillea_cordifolia_WGS:0.0000010345)100:0.0408027870)100:0.0238643187,(CUC_Gerrardanthus_macrorhizus:0.0146555056,CUC_Gerrardanthus_macrorhizus_RNA:0.0121251424)100:0.0438417616)96:0.0100700496)100:0.1010731528)76:0.0085858342,((COR_Coriaria_nepalensis:0.0000010345,COR_Coriaria_nepalensis_RNA:0.0007695826)100:0.1582591955,(CRN_Corynocarpus_cribbianus:0.1980665824,CRN_Corynocarpus_laevigatus_HS5848_WGS:0.0609225781)100:0.0747711909)92:0.0315044388)100:0.1357718301,ANI_Anisophyllea_purpurascens_GSK:0.0169115888)
(ANI_Anisophyllea_cinnamomoides:0.0086342219,(BEG_Begonia_petasitifolia:0.1812403971,(((((COR_Coriaria_nepalensis:0.0000009971,COR_Coriaria_nepalensis_RNA:0.0000009971)100:0.1938578915,CRN_Corynocarpus_cribbianus:0.1387568513)77:0.0237045735,(DAT_Datisca_cannabina:0.0200573952,DAT_Datisca_glomerata_leaf_RNA:0.0117638291)100:0.0908981460)68:0.0415819009,(((CUC_Actinostemma_biglandulosum:0.0000009971,CUC_Actinostemma_biglandulosum_RNA:0.0000009971)100:0.0737166845,((((((((((((((CUC_Baijiania_yunnanensis:0.0000009971,CUC_Baijiania_yunnanensis_RNA:0.0000009971)100:0.0422136774,(CUC_Gynostemma_burmanicum:0.0894863380,CUC_Gerrardanthus_macrorhizus_RNA:0.0753310682)47:0.0336463364)36:0.0274244447,CUC_Siraitia_grosvenorii_WGS:0.0280449268)27:0.0092666077,CUC_Telfairia_occidentalis_WGS:0.0371062576)28:0.0115649439,((((((CUC_Cucumis_hystrix_RNA:0.0054408079,CUC_Cucumis_hystrix_WGS:0.0000009971)100:0.0113641616,(CUC_Cucumis_melo_RNA:0.0000021039,CUC_Cucumis_melo_subsp_melo_WGS:0.0106095352)100:0.0119700393)100:0.0232888646,CUC_Cucumis_omissus_HS5733_WGS:0.0182595685)91:0.0136187621,(CUC_Citrullus_amarus_WGS:0.0046847243,CUC_Citrullus_lanatus_1_WGS:0.0000021039)100:0.0156983004)45:0.0021296819,CUC_Lagenaria_siceraria_var_siceraria_WGS:0.0209927753)56:0.0152455652,(CUC_Apodanthera_mathewsii_HS5725_WGS:0.0054107767,CUC_Wilbrandia_hibiscoides_1_WGS:0.0170423615)96:0.0198578100)23:0.0047318892)10:0.0087823782,CUC_Cionosicys_macranthus_RNA:0.0364608439)34:0.0523480405,CUC_Trichosanthes_pilosa_1_RNA:0.0247322116)8:0.0031280438,CUC_Dendrosicyos_socotranus:0.0293935810)7:0.0000023883,(((CUC_Bryonia_marmorata:0.0000009971,CUC_Bryonia_dioica_RNA:0.0000009971)100:0.0426939154,CUC_Dendrosicyos_socotranus_HS5731_WGS:0.0000009971)21:0.0000026963,(CUC_Benincasa_hispida_RNA:0.0122350462,CUC_Lagenaria_siceraria_GJ113_RNA:0.0174155308)91:0.0137057950)29:0.0051003355)22:0.0026913962,CUC_Herpetospermum_pedunculosum_RNA:0.0236423283)31:0.0073953042,(((CUC_Telfairia_pedata:0.0000009971,CUC_Telfairia_pedata_RNA:0.0000009971)100:0.0112683746,CUC_Telfairia_occidentalis_RNA:0.0041993335)99:0.0270005395,CUC_Siraitia_grosvenorii_1_RNA:0.0295728374)81:0.0041746810)34:0.0104863308,(CUC_Momordica_peteri:0.0319434602,(CUC_Momordica_foetida_GSK:0.0120962695,CUC_Momordica_foetida_RNA:0.0094777581)100:0.0205363656)91:0.0055290858)35:0.0125436867,(CUC_Indofevillea_khasiana:0.0000009971,CUC_Indofevillea_khasiana_RNA:0.0045660844)98:0.0103797981)36:0.0529544222,((CUC_Cyclantheropsis_parviflora:0.0032349288,CUC_Cyclantheropsis_parviflora_1_RNA:0.0000009971)100:0.0739352612,CUC_Fevillea_cordifolia_WGS:0.0705247165)96:0.0295339270)31:0.0042011348)34:0.0128846294,CUC_Gynostemma_microspermum_GJ058_RNA:0.0566572996)70:0.0922988970)62:0.0204293481,TET_Tetrameles_nudiflora:0.1310401953)68:0.0318342337)100:0.0877905667,ANI_Anisophyllea_purpurascens_GSK:0.0252493586)
(ANI_Anisophyllea_cinnamomoides:0.0361415947,((((BEG_Begonia_petasitifolia:0.1813723286,TET_Tetrameles_nudiflora:0.1028780002)72:0.0430920809,(((CUC_Baijiania_yunnanensis:0.0166451197,CUC_Baijiania_yunnanensis_RNA:0.0000010000)89:0.0117259537,((((((((CUC_Benincasa_hispida:0.0109917478,CUC_Benincasa_hispida_RNA:0.0000023599)80:0.0135071583,((((((CUC_Bryonia_marmorata:0.0220588991,CUC_Herpetospermum_pedunculosum:0.0223846419)59:0.0000027130,CUC_Trichosanthes_pilosa:0.0000010000)53:0.0071152444,(((CUC_Dendrosicyos_socotranus:0.0026984829,CUC_Dendrosicyos_socotranus_HS5731_WGS:0.0000010000)100:0.0156038002,CUC_Apodanthera_mathewsii_HS5725_WGS:0.0223829817)91:0.0037251644,CUC_Bambekea_racemosa_HS5726_WGS:0.0222963319)90:0.0089556303)55:0.0082071773,((CUC_Citrullus_amarus_WGS:0.0054313936,CUC_Citrullus_lanatus_1_WGS:0.0000010000)93:0.0000029713,(CUC_Cucumis_hystrix_WGS:0.0000010000,CUC_Cucumis_melo_subsp_melo_WGS:0.0200741927)93:0.0101544071)41:0.0083092351)22:0.0080599009,CUC_Lagenaria_siceraria_var_siceraria_WGS:0.0000029860)34:0.0109851051,CUC_Lagenaria_siceraria_GJ113_RNA:0.0000023358)28:0.0080050797)37:0.0000021108,(CUC_Cucumis_hystrix_RNA:0.0109240140,CUC_Cucumis_melo_RNA:0.0107928461)99:0.0109133998)57:0.0080676035,((((CUC_Cionosicys_macranthus:0.0110433845,CUC_Cionosicys_macranthus_RNA:0.0000010000)100:0.0277818550,CUC_Trichosanthes_pilosa_1_RNA:0.0137452837)82:0.0000010000,CUC_Bryonia_dioica_RNA:0.0418375661)65:0.0043070523,CUC_Herpetospermum_pedunculosum_RNA:0.0303474600)70:0.0093639999)82:0.0054282480,((CUC_Telfairia_pedata:0.0137975895,CUC_Telfairia_pedata_RNA:0.0000010000)98:0.0024649651,CUC_Telfairia_occidentalis_RNA:0.0055216500)100:0.0394993033)68:0.0026575569,CUC_Momordica_foetida_RNA:0.0275478381)48:0.0000024411,(CUC_Siraitia_grosvenorii_1_RNA:0.0000010000,CUC_Siraitia_grosvenorii_WGS:0.0138025009)91:0.0107212325)89:0.0116281149,(CUC_Indofevillea_khasiana:0.0137579326,CUC_Indofevillea_khasiana_RNA:0.0000010000)100:0.0241030009)84:0.0079882619)79:0.0091567776,(((CUC_Gerrardanthus_macrorhizus:0.0325179180,CUC_Gerrardanthus_macrorhizus_RNA:0.0108288963)100:0.0396892461,(CUC_Gynostemma_burmanicum:0.0194788831,CUC_Gynostemma_microspermum_GJ058_RNA:0.0000010000)100:0.0712125248)73:0.0000027104,CUC_Actinostemma_biglandulosum_RNA:0.1085591163)95:0.0168518226)95:0.1156529941)68:0.0226752182,((COR_Coriaria_nepalensis:0.0170575317,COR_Coriaria_nepalensis_RNA:0.0230061557)99:0.1011570429,CRN_Corynocarpus_cribbianus:0.0638416655)96:0.0669726228)64:0.0066688649,(DAT_Datisca_cannabina:0.0162282733,DAT_Datisca_glomerata_leaf_RNA:0.0440471050)98:0.0599956274)100:0.1957437007,ANI_Anisophyllea_purpurascens_GSK:0.0115748383)
(BEG_Begonia_petasitifolia:0.0771547020,(((((COR_Coriaria_nepalensis:0.0000010000,COR_Coriaria_nepalensis_RNA:0.0000024390)100:0.0954361861,TET_Tetrameles_nudiflora:0.0822813733)52:0.0170317850,ANI_Anisophyllea_purpurascens_GSK:0.1192732237)54:0.0081131226,(CRN_Corynocarpus_cribbianus:0.0786580661,((CUC_Actinostemma_biglandulosum:0.0068139438,CUC_Actinostemma_biglandulosum_RNA:0.0000029566)100:0.0764120687,((((CUC_Baijiania_yunnanensis:0.0075149778,CUC_Baijiania_yunnanensis_RNA:0.0000020361)100:0.0275775839,(CUC_Indofevillea_khasiana:0.0066499366,CUC_Indofevillea_khasiana_RNA:0.0070206023)99:0.0143833316)82:0.0030429459,(((((((((((CUC_Benincasa_hispida:0.0000010000,CUC_Benincasa_hispida_RNA:0.0000020334)96:0.0136184501,(CUC_Citrullus_amarus_WGS:0.0000010000,CUC_Citrullus_lanatus_1_WGS:0.0000010000)100:0.0213158858)55:0.0000026600,(CUC_Lagenaria_siceraria_GJ113_RNA:0.0000022249,CUC_Lagenaria_siceraria_var_siceraria_WGS:0.0000020945)100:0.0250305269)83:0.0064870426,(((CUC_Cucumis_hystrix_RNA:0.0000010000,CUC_Cucumis_hystrix_WGS:0.0000010000)99:0.0071045557,(CUC_Cucumis_melo_RNA:0.0000020242,CUC_Cucumis_melo_subsp_melo_WGS:0.0000010000)100:0.0100623821)98:0.0092672029,CUC_Cucumis_omissus_HS5733_WGS:0.0090174350)90:0.0048140698)99:0.0143143878,CUC_Cionosicys_macranthus_RNA:0.0000010000)51:0.0033927398,CUC_Cionosicys_macranthus:0.0171684284)35:0.0000023517,CUC_Dendrosicyos_socotranus_HS5731_WGS:0.0344536966)27:0.0051147030,((((CUC_Bryonia_marmorata:0.0009377363,(CUC_Telfairia_pedata:0.0674829569,CUC_Bambekea_racemosa_HS5726_WGS:0.0180496412)71:0.0402166126)96:0.0742478251,CUC_Bryonia_dioica_RNA:0.0000021093)52:0.0205211434,CUC_Trichosanthes_pilosa_1_RNA:0.0269801047)50:0.0064092789,CUC_Herpetospermum_pedunculosum_RNA:0.0393656427)67:0.0098062871)34:0.0072838808,(CUC_Dendrosicyos_socotranus:0.0171663611,(CUC_Apodanthera_mathewsii_HS5725_WGS:0.0103088148,CUC_Wilbrandia_hibiscoides_1_WGS:0.0036932288)99:0.0061810128)99:0.0223381447)42:0.0115823958,((CUC_Momordica_peteri:0.0103556839,(CUC_Momordica_foetida_GSK:0.0000010000,CUC_Momordica_foetida_RNA:0.0000023146)99:0.0104453594)100:0.0212286977,(CUC_Telfairia_occidentalis_RNA:0.0144257983,CUC_Telfairia_pedata_RNA:0.0000021500)94:0.0328445026)51:0.0032805629)26:0.0000021476,(CUC_Siraitia_grosvenorii_1_RNA:0.0000010000,CUC_Siraitia_grosvenorii_WGS:0.0000010000)100:0.0174660871)39:0.0035609649)81:0.0146729052,((((CUC_Cyclantheropsis_parviflora:0.0091998533,CUC_Cyclantheropsis_parviflora_1_RNA:0.0337133889)100:0.0496460805,CUC_Fevillea_pedatifolia_GSK:0.0335869919)96:0.0200325094,(CUC_Gerrardanthus_macrorhizus:0.0223175262,CUC_Gerrardanthus_macrorhizus_RNA:0.0020330258)100:0.0430885481)79:0.0132078470,(CUC_Gynostemma_burmanicum:0.0038516889,CUC_Gynostemma_microspermum_GJ058_RNA:0.0065728056)100:0.0736011050)36:0.0122554258)33:0.0050327172)100:0.0900717503)62:0.0205996817)82:0.0301440699,DAT_Datisca_glomerata_leaf_RNA:0.0954892414)97:0.0743274242,BEG_Begonia_coptidifolia_WGS:0.1119200130)
(ANI_Anisophyllea_cinnamomoides:0.0000024712,(((((BEG_Begonia_petasitifolia:0.1209076524,(COR_Coriaria_nepalensis:0.0000010000,COR_Coriaria_nepalensis_RNA:0.0000010000)100:0.1482681877)75:0.0405610613,((((((CUC_Actinostemma_biglandulosum:0.1488326036,CUC_Indofevillea_khasiana:0.0140050602)62:0.1830665431,((((CUC_Baijiania_yunnanensis:0.0000025698,CUC_Baijiania_yunnanensis_RNA:0.0112359671)100:0.0257062078,((CUC_Telfairia_pedata:0.0000021846,(CUC_Telfairia_occidentalis_RNA:0.0190627907,CUC_Telfairia_pedata_RNA:0.0000927076)94:0.0141463907)100:0.0629874371,(CUC_Siraitia_grosvenorii_1_RNA:0.0122519843,CUC_Siraitia_grosvenorii_WGS:0.0000022382)99:0.0325447535)37:0.0000024893)72:0.0119593823,((((((((CUC_Benincasa_hispida:0.0068202548,CUC_Benincasa_hispida_RNA:0.0123348055)94:0.0059775641,((CUC_Cucumis_hystrix_RNA:0.0000022477,CUC_Cucumis_hystrix_WGS:0.0037900934)100:0.0147740180,(CUC_Cucumis_melo_RNA:0.0034317548,CUC_Cucumis_melo_subsp_melo_WGS:0.0000025071)99:0.0142586281)100:0.0317948916)94:0.0025943860,(CUC_Citrullus_amarus_WGS:0.0034003122,CUC_Citrullus_lanatus_1_WGS:0.0031100264)100:0.0205472761)74:0.0046657131,(CUC_Lagenaria_siceraria_GJ113_RNA:0.0029164893,CUC_Lagenaria_siceraria_var_siceraria_WGS:0.0000025177)100:0.0196032548)99:0.0247104273,(CUC_Cionosicys_macranthus:0.0000026551,CUC_Cionosicys_macranthus_RNA:0.0051109594)100:0.0218484278)66:0.0035487395,(CUC_Dendrosicyos_socotranus:0.0000021930,((CUC_Apodanthera_mathewsii_HS5725_WGS:0.0102307959,CUC_Bambekea_racemosa_HS5726_WGS:0.0265950208)34:0.0000027492,CUC_Wilbrandia_hibiscoides_1_WGS:0.0084286199)35:0.0000023148)95:0.0176859105)60:0.0064862443,((CUC_Bryonia_marmorata:0.0000025898,CUC_Bryonia_dioica_RNA:0.0111745117)100:0.0784688390,((CUC_Herpetospermum_pedunculosum:0.0015226720,CUC_Herpetospermum_pedunculosum_RNA:0.0387664076)91:0.0380484591,(CUC_Trichosanthes_pilosa:0.0000024347,CUC_Trichosanthes_pilosa_1_RNA:0.0080726736)97:0.0160189944)70:0.0059958898)60:0.0116156110)93:0.0229130608,CUC_Indofevillea_khasiana_RNA:0.0268089455)43:0.0062345646)47:0.0093343473,(CUC_Momordica_peteri:0.0119769733,CUC_Momordica_foetida_RNA:0.0185098041)95:0.0235061770)74:0.0085895749)53:0.0446249290,(((CUC_Gynostemma_burmanicum:0.0000023750,CUC_Gynostemma_microspermum_GJ058_RNA:0.0337574337)97:0.0384035914,CUC_Siolmatra_pentaphylla_WGS:0.1028383213)90:0.0784251481,CUC_Fevillea_pedatifolia_GSK:0.1643703368)51:0.0012426634)40:0.0116306766,(CUC_Cyclantheropsis_parviflora:0.0000025639,CUC_Cyclantheropsis_parviflora_1_RNA:0.0314212743)97:0.0836137620)45:0.0047736468,CUC_Actinostemma_biglandulosum_RNA:0.1161306882)82:0.0221234800,(CUC_Gerrardanthus_macrorhizus:0.0000020503,CUC_Gerrardanthus_macrorhizus_RNA:0.0441652878)95:0.0323977737)99:0.1093432316)32:0.0000026398,TET_Tetrameles_nudiflora:0.1369385852)72:0.0315958736,CRN_Corynocarpus_cribbianus:0.0966093094)71:0.0400633370,(DAT_Datisca_cannabina:0.0250300781,(DAT_Datisca_glomerata_leaf_RNA:0.0306005497,DAT_Datisca_glomerata_WGS:0.0458847582)67:0.0058355408)67:0.0138193215)100:0.2384377638,ANI_Anisophyllea_purpurascens_GSK:0.0677929193)
(ANI_Anisophyllea_cinnamomoides:0.0173416446,(((BEG_Begonia_petasitifolia:0.1662643256,((((CUC_Actinostemma_biglandulosum:0.0000009905,CUC_Actinostemma_biglandulosum_RNA:0.0076309811)100:0.1985846880,(CUC_Gynostemma_burmanicum:0.0000009905,CUC_Gynostemma_microspermum_GJ058_RNA:0.0000009905)100:0.1575662716)87:0.0341566990,((CUC_Cyclantheropsis_parviflora:0.0215349335,CUC_Cyclantheropsis_parviflora_1_RNA:0.0222539906)100:0.1985317577,(CUC_Gerrardanthus_macrorhizus:0.0439318630,CUC_Gerrardanthus_macrorhizus_RNA:0.0306518248)100:0.1193984332)76:0.0394471953)97:0.0369857483,(((CUC_Baijiania_yunnanensis:0.0017053576,CUC_Baijiania_yunnanensis_RNA:0.0000009905)100:0.0668251114,(((((((((((CUC_Benincasa_hispida:0.0000009905,CUC_Benincasa_hispida_RNA:0.0000009905)100:0.0112826268,(((CUC_Cucumis_hystrix_RNA:0.0000022494,CUC_Cucumis_hystrix_WGS:0.0779107480)100:0.0151882594,(CUC_Cucumis_melo_RNA:0.0000009905,CUC_Cucumis_melo_subsp_melo_WGS:0.0000009905)100:0.0094602889)98:0.0043112985,CUC_Cucumis_omissus_HS5733_WGS:0.0300815536)100:0.0233501073)70:0.0054609615,(CUC_Citrullus_amarus_WGS:0.0017212469,CUC_Citrullus_lanatus_1_WGS:0.0017930117)100:0.0154133506)64:0.0033400208,CUC_Raphidiocystis_welwitschii_HS5553_WGS:0.0256948231)46:0.0000022276,(CUC_Lagenaria_siceraria_GJ113_RNA:0.0000009905,CUC_Lagenaria_siceraria_var_siceraria_WGS:0.0000009905)100:0.0155054254)100:0.0181090798,(((CUC_Apodanthera_mathewsii_HS5725_WGS:0.0033671246,CUC_Wilbrandia_hibiscoides_1_WGS:0.0119580115)98:0.0051904316,CUC_Dendrosicyos_socotranus_HS5731_WGS:0.0208131555)100:0.0134028545,CUC_Bambekea_racemosa_HS5726_WGS:0.0089028369)100:0.0128948792)78:0.0033560801,((CUC_Bryonia_marmorata:0.0000009905,CUC_Bryonia_dioica_RNA:0.0000009905)100:0.0603611694,(CUC_Herpetospermum_pedunculosum:0.0000009905,CUC_Herpetospermum_pedunculosum_RNA:0.0072813049)100:0.0378796231)95:0.0116065053)94:0.0088056504,((CUC_Cionosicys_macranthus:0.0000009905,CUC_Cionosicys_macranthus_RNA:0.0000009905)100:0.0433842906,(CUC_Trichosanthes_pilosa:0.0195141717,CUC_Trichosanthes_pilosa_1_RNA:0.0000027276)97:0.0147740807)100:0.0127535336)100:0.0220935591,(((CUC_Telfairia_pedata:0.0000009905,CUC_Telfairia_pedata_RNA:0.0000009905)100:0.0064679735,CUC_Telfairia_occidentalis_WGS:0.0000009905)85:0.0017549399,CUC_Telfairia_occidentalis_RNA:0.0083345283)100:0.0436651863)66:0.0067453508,(CUC_Momordica_foetida_GSK:0.0000009905,CUC_Momordica_foetida_RNA:0.0021249597)100:0.0392547659)88:0.0102924784,(CUC_Siraitia_grosvenorii_1_RNA:0.0000009905,CUC_Siraitia_grosvenorii_WGS:0.0000009905)100:0.0451655755)98:0.0238336406)95:0.0214603616,(CUC_Indofevillea_khasiana:0.0050109467,CUC_Indofevillea_khasiana_RNA:0.0022006311)100:0.0260408873)100:0.0648321363)100:0.1439113809)64:0.0242799565,((DAT_Datisca_cannabina:0.0449977878,(DAT_Datisca_glomerata_leaf_RNA:0.0000009905,DAT_Datisca_glomerata_WGS:0.0000009905)100:0.0161129500)100:0.0788376707,TET_Tetrameles_nudiflora:0.1245428112)50:0.0113647055)28:0.0080206273,((COR_Coriaria_nepalensis:0.0000023184,COR_Coriaria_nepalensis_RNA:0.0014832285)100:0.1813529912,(CRN_Corynocarpus_cribbianus:0.0000009905,CRN_Corynocarpus_laevigatus_HS5848_WGS:0.0000009905)100:0.0686721274)55:0.0271747871)100:0.1007802670,ANI_Anisophyllea_purpurascens_GSK:0.0868363331)
(ANI_Anisophyllea_cinnamomoides:0.0139521311,(((((BEG_Begonia_petasitifolia:0.2190545760,(CRN_Corynocarpus_cribbianus:0.0366617806,CRN_Corynocarpus_laevigatus_HS5848_WGS:0.0000020451)98:0.0453833101)57:0.0237168560,(COR_Coriaria_nepalensis:0.0000010000,COR_Coriaria_nepalensis_RNA:0.0000010000)100:0.1010007042)57:0.0241231767,(DAT_Datisca_cannabina:0.0178129647,DAT_Datisca_glomerata_leaf_RNA:0.0122774177)100:0.0676174817)67:0.0101931726,TET_Tetrameles_nudiflora:0.2230227462)69:0.0449429714,((CUC_Actinostemma_biglandulosum:0.0126282823,CUC_Actinostemma_biglandulosum_RNA:0.0000024082)100:0.0573899909,(((CUC_Baijiania_yunnanensis:0.0000010000,CUC_Baijiania_yunnanensis_RNA:0.0000010000)98:0.0166031859,((((((((CUC_Bryonia_marmorata:0.0000010000,CUC_Bryonia_dioica_RNA:0.0032192836)100:0.0492621713,(CUC_Herpetospermum_pedunculosum:0.0000010000,CUC_Herpetospermum_pedunculosum_RNA:0.0000010000)99:0.0131215777)98:0.0064579093,((((CUC_Dendrosicyos_socotranus:0.0000010000,CUC_Dendrosicyos_socotranus_HS5731_WGS:0.0000010000)98:0.0064808360,CUC_Bambekea_racemosa_HS5726_WGS:0.0000010000)54:0.0000024922,(CUC_Apodanthera_mathewsii_HS5725_WGS:0.0242580867,CUC_Wilbrandia_hibiscoides_1_WGS:0.0273646366)94:0.0024261004)92:0.0030320413,((CUC_Benincasa_hispida_RNA:0.0206719086,((((CUC_Cucumis_hystrix_RNA:0.0000020079,CUC_Cucumis_omissus_HS5733_WGS:0.0000020320)77:0.0000024622,CUC_Cucumis_hystrix_WGS:0.0000010000)16:0.0116083997,(CUC_Cucumis_melo_RNA:0.0000010000,CUC_Cucumis_melo_subsp_melo_WGS:0.0000010000)96:0.0057649605)54:0.0149913648,(CUC_Citrullus_amarus_WGS:0.0000020951,CUC_Citrullus_lanatus_1_WGS:0.0000020457)98:0.0095581283)54:0.0024181697)65:0.0059170146,(CUC_Lagenaria_siceraria_GJ113_RNA:0.0000010000,CUC_Lagenaria_siceraria_var_siceraria_WGS:0.0000010000)82:0.0000021241)100:0.0301280716)91:0.0089042444)82:0.0029115269,((CUC_Cionosicys_macranthus:0.0000026581,CUC_Cionosicys_macranthus_RNA:0.0000028484)100:0.0259887414,(CUC_Trichosanthes_pilosa:0.0160658221,CUC_Trichosanthes_pilosa_1_RNA:0.0000020864)91:0.0149052900)90:0.0131631437)73:0.0118618998,((CUC_Telfairia_pedata:0.0000010000,CUC_Telfairia_pedata_RNA:0.0028651641)99:0.0085801238,CUC_Telfairia_occidentalis_RNA:0.0179336195)100:0.0244429346)50:0.0018313465,(CUC_Momordica_peteri:0.0374851820,CUC_Momordica_foetida_RNA:0.0147447372)100:0.0263143182)89:0.0159342821,(CUC_Indofevillea_khasiana:0.0000010000,CUC_Indofevillea_khasiana_RNA:0.0000023305)100:0.0215603358)47:0.0060536595,(CUC_Siraitia_grosvenorii_1_RNA:0.0000010000,CUC_Siraitia_grosvenorii_WGS:0.0000010000)100:0.0385851714)55:0.0089791449)91:0.0423711438,(((CUC_Cyclantheropsis_parviflora:0.0518046751,CUC_Cyclantheropsis_parviflora_1_RNA:0.0307257167)86:0.0348441982,(CUC_Gynostemma_burmanicum:0.0000010000,CUC_Gynostemma_microspermum_GJ058_RNA:0.0139439508)99:0.0582515783)74:0.0080967702,(CUC_Gerrardanthus_macrorhizus:0.0070745880,CUC_Gerrardanthus_macrorhizus_RNA:0.0246844037)100:0.0775934418)60:0.0184224542)44:0.0180798586)100:0.1328567557)100:0.1551281829,ANI_Anisophyllea_purpurascens_GSK:0.0112585867)
(ANI_Anisophyllea_cinnamomoides:0.0204025392,((((BEG_Begonia_petasitifolia:0.1655931671,(((((CUC_Actinostemma_biglandulosum:0.0000010000,CUC_Actinostemma_biglandulosum_RNA:0.0000010000)100:0.0306594505,(CUC_Cyclantheropsis_parviflora:0.0139541249,CUC_Cyclantheropsis_parviflora_1_RNA:0.0036708167)100:0.0518832837)36:0.0003062016,CUC_Gerrardanthus_macrorhizus:0.0371616029)76:0.0051529718,((CUC_Gynostemma_burmanicum:0.0000010000,CUC_Gynostemma_microspermum_GJ058_RNA:0.0089835169)89:0.0033543242,CUC_Gynostemma_yixingense_WGS:0.0031269752)100:0.0444054174)62:0.0069143031,((CUC_Baijiania_yunnanensis:0.0257679048,((((((CUC_Benincasa_hispida:0.0000010000,CUC_Benincasa_hispida_RNA:0.0000010000)99:0.0111674708,((CUC_Cucumis_hystrix_RNA:0.0022033901,(CUC_Cucumis_melo_RNA:0.0000010000,CUC_Cucumis_melo_subsp_melo_WGS:0.0000010000)100:0.0135558100)96:0.0023195302,CUC_Cucumis_omissus_HS5733_WGS:0.0168260549)96:0.0112347682)37:0.0000020559,(CUC_Citrullus_amarus_WGS:0.0043926722,CUC_Citrullus_lanatus_1_WGS:0.0000020526)97:0.0135158013)31:0.0000027683,(CUC_Lagenaria_siceraria_GJ113_RNA:0.0000010000,CUC_Lagenaria_siceraria_var_siceraria_WGS:0.0000010000)100:0.0134662161)62:0.0089075845,(((((CUC_Bryonia_marmorata:0.0025743616,CUC_Bryonia_dioica_RNA:0.0055207414)100:0.0225923277,(((CUC_Cionosicys_macranthus:0.0000010000,CUC_Cionosicys_macranthus_RNA:0.0000010000)99:0.0125485248,(CUC_Trichosanthes_pilosa:0.0000010000,CUC_Trichosanthes_pilosa_1_RNA:0.0000010000)100:0.0208380301)89:0.0078527051,(CUC_Herpetospermum_pedunculosum:0.0000010000,CUC_Herpetospermum_pedunculosum_RNA:0.0000010000)100:0.0286399418)55:0.0020510714)56:0.0022669292,(((CUC_Dendrosicyos_socotranus:0.0000010000,CUC_Dendrosicyos_socotranus_HS5731_WGS:0.0000010000)100:0.0174923255,CUC_Bambekea_racemosa_HS5726_WGS:0.0112146585)68:0.0053468235,CUC_Apodanthera_mathewsii_HS5725_WGS:0.0000025009)81:0.0067518228)95:0.0088952035,(CUC_Siraitia_grosvenorii_1_RNA:0.0021903450,CUC_Siraitia_grosvenorii_WGS:0.0000010000)98:0.0183490293)62:0.0022307295,((CUC_Telfairia_pedata:0.0000010000,CUC_Telfairia_pedata_RNA:0.0000010000)97:0.0275936260,CUC_Telfairia_occidentalis_RNA:0.0000010000)11:0.0000025335)8:0.0000020526)74:0.0030357572,(CUC_Momordica_peteri:0.0135663133,CUC_Momordica_foetida_RNA:0.0157673070)97:0.0236150185)59:0.0000010000)48:0.0055118986,(CUC_Indofevillea_khasiana:0.0000010000,CUC_Indofevillea_khasiana_RNA:0.0023066845)98:0.0049061752)99:0.0284324892)100:0.1104132616)29:0.0000023837,TET_Tetrameles_nudiflora:0.0970966549)52:0.0099544862,((COR_Coriaria_nepalensis:0.0000010000,COR_Coriaria_nepalensis_RNA:0.0000010000)100:0.1211928641,CRN_Corynocarpus_cribbianus:0.1243897121)89:0.0664776194)70:0.0210038177,(DAT_Datisca_cannabina:0.0195069014,DAT_Datisca_glomerata_leaf_RNA:0.0200501362)99:0.0454095000)100:0.2190063847,ANI_Anisophyllea_purpurascens_GSK:0.0073802080)
(ANI_Anisophyllea_cinnamomoides:0.0116846105,((BEG_Begonia_petasitifolia:0.2534836496,(((((CUC_Actinostemma_biglandulosum:0.0000010000,CUC_Actinostemma_biglandulosum_RNA:0.0000010000)100:0.0461812965,(CUC_Cyclantheropsis_parviflora:0.0000022722,CUC_Cyclantheropsis_parviflora_1_RNA:0.0046608442)100:0.0645979453)70:0.0000021935,((CUC_Gerrardanthus_macrorhizus:0.0167465479,CUC_Gerrardanthus_macrorhizus_RNA:0.0115492345)96:0.0233166254,(CUC_Gynostemma_burmanicum:0.0000010000,CUC_Gynostemma_yixingense_WGS:0.0000010000)100:0.0482825219)60:0.0083850202)34:0.0028693185,(CUC_Fevillea_pedatifolia_GSK:0.0061816271,CUC_Fevillea_cordifolia_WGS:0.0085762380)99:0.0548045797)60:0.0088462195,((((CUC_Baijiania_yunnanensis:0.0000010000,CUC_Baijiania_yunnanensis_RNA:0.0000010000)100:0.0320380603,(CUC_Indofevillea_khasiana:0.0000010000,CUC_Indofevillea_khasiana_RNA:0.0000010000)96:0.0036897800)22:0.0000025518,(((((((CUC_Benincasa_hispida:0.0000023025,CUC_Benincasa_hispida_RNA:0.0000026264)100:0.0166137013,((CUC_Lagenaria_siceraria_GJ113_RNA:0.0000010000,CUC_Lagenaria_siceraria_var_siceraria_WGS:0.0000010000)100:0.0092227415,((CUC_Citrullus_amarus_WGS:0.0000010000,CUC_Citrullus_lanatus_1_WGS:0.0043859134)98:0.0044182294,CUC_Lemurosicyos_variegata_HS0262_WGS:0.0519218527)71:0.0043821785)46:0.0000026606)70:0.0031728036,(CUC_Cucumis_hystrix_RNA:0.0172717551,CUC_Cucumis_melo_RNA:0.0105632028)99:0.0218193473)66:0.0052824369,(CUC_Cionosicys_macranthus:0.0000010000,CUC_Cionosicys_macranthus_RNA:0.0000010000)100:0.0252220282)84:0.0091157558,(CUC_Bryonia_marmorata:0.0372265127,((((CUC_Dendrosicyos_socotranus:0.0000010000,CUC_Dendrosicyos_socotranus_HS5731_WGS:0.0000010000)100:0.0280638643,CUC_Wilbrandia_hibiscoides_1_WGS:0.0043594849)77:0.0044515880,CUC_Apodanthera_mathewsii_HS5725_WGS:0.0000020289)99:0.0180016033,CUC_Bambekea_racemosa_HS5726_WGS:0.0044559615)77:0.0000028775)53:0.0044364607)60:0.0041638486,(CUC_Herpetospermum_pedunculosum:0.0000010000,CUC_Herpetospermum_pedunculosum_RNA:0.0000029424)100:0.0392627701)91:0.0063268205,((CUC_Momordica_peteri:0.0043779759,CUC_Momordica_foetida_RNA:0.0177202646)98:0.0142190753,((CUC_Telfairia_pedata:0.0000010000,CUC_Telfairia_pedata_RNA:0.0030265435)78:0.0018613535,(CUC_Telfairia_occidentalis_RNA:0.0000010000,CUC_Telfairia_occidentalis_WGS:0.0000010000)98:0.0086001129)100:0.0353261372)86:0.0022457761)79:0.0031985352)31:0.0028678823,(CUC_Siraitia_grosvenorii_1_RNA:0.0000010000,CUC_Siraitia_grosvenorii_WGS:0.0000010000)93:0.0049133577)92:0.0165975832)82:0.0272372144)74:0.0311980670,((((COR_Coriaria_nepalensis:0.0000010000,COR_Coriaria_nepalensis_RNA:0.0000010000)100:0.1677621906,CRN_Corynocarpus_cribbianus:0.0712032687)93:0.0255255815,TET_Tetrameles_nudiflora:0.1575947329)46:0.0217554328,(DAT_Datisca_cannabina:0.0049551241,DAT_Datisca_glomerata_leaf_RNA:0.0084821031)100:0.1014283811)45:0.0071734020)99:0.1431784639,ANI_Anisophyllea_purpurascens_GSK:0.0293832440)
(COR_Coriaria_nepalensis:0.1747078696,(CRN_Corynocarpus_cribbianus:0.1054896239,(((((CUC_Baijiania_yunnanensis:0.0000010000,CUC_Baijiania_yunnanensis_RNA:0.0065939954)98:0.0382944124,(((((((((CUC_Cionosicys_macranthus:0.0000010000,CUC_Cionosicys_macranthus_RNA:0.0000010000)100:0.0475981790,((CUC_Benincasa_hispida_RNA:0.0242938491,(((CUC_Cucumis_melo_RNA:0.0000010000,CUC_Cucumis_melo_subsp_melo_WGS:0.0024616280)97:0.0058522624,CUC_Cucumis_hystrix_WGS:0.0420312772)99:0.0168315108,(CUC_Lagenaria_siceraria_GJ113_RNA:0.0000010000,CUC_Lagenaria_siceraria_var_siceraria_WGS:0.0000010000)100:0.0113178423)88:0.0016786102)89:0.0048451462,(CUC_Citrullus_amarus_WGS:0.0065450089,CUC_Citrullus_lanatus_1_WGS:0.0000010000)97:0.0098629963)85:0.0068704462)40:0.0020394555,((CUC_Dendrosicyos_socotranus:0.0230872048,(CUC_Apodanthera_mathewsii_HS5725_WGS:0.0282266516,CUC_Bambekea_racemosa_HS5726_WGS:0.0199688911)53:0.0043469850)53:0.0102997573,CUC_Herpetospermum_pedunculosum_RNA:0.0312180770)42:0.0106194371)85:0.0092556088,CUC_Bryonia_dioica_RNA:0.0523676265)93:0.0042170707,CUC_Trichosanthes_pilosa_1_RNA:0.0334998267)97:0.0085333866,(CUC_Siraitia_grosvenorii_1_RNA:0.0000010000,CUC_Siraitia_grosvenorii_WGS:0.0000010000)100:0.0131252029)82:0.0020713485,(CUC_Momordica_foetida_RNA:0.0284334790,CUC_Telfairia_occidentalis_WGS:0.0182360137)81:0.0044483975)93:0.0064886900,CUC_Indofevillea_khasiana_RNA:0.0182666811)72:0.0000026697,CUC_Gynostemma_yixingense_WGS:0.0550864909)60:0.0071409404)60:0.0117450328,(CUC_Actinostemma_biglandulosum_RNA:0.0795253265,CUC_Gynostemma_microspermum_GJ058_RNA:0.1376903211)58:0.0061106725)68:0.0182534281,(CUC_Cyclantheropsis_parviflora_1_RNA:0.0680219109,CUC_Fevillea_cordifolia_WGS:0.0561695767)76:0.0099493292)76:0.0152327337,CUC_Gynostemma_burmanicum:0.0583724260)91:0.0462059594)78:0.0434038121,DAT_Datisca_glomerata_leaf_RNA:0.1522889175)
(ANI_Anisophyllea_cinnamomoides:0.1246946613,BEG_Begonia_petasitifolia:0.2434578319,((((COR_Coriaria_nepalensis:0.1305425406,CRN_Corynocarpus_cribbianus:0.1017400833)85:0.0334682553,((DAT_Datisca_cannabina:0.0299378679,(DAT_Datisca_glomerata_leaf_RNA:0.0116964847,DAT_Datisca_glomerata_WGS:0.0114824442)95:0.0198819005)100:0.1005257881,ANI_Anisophyllea_purpurascens_GSK:0.1996465380)68:0.0161416393)54:0.0154130757,TET_Tetrameles_nudiflora:0.1222841334)57:0.0197419794,((CUC_Actinostemma_biglandulosum:0.0000010000,CUC_Actinostemma_biglandulosum_RNA:0.0000010000)100:0.0793861163,((((CUC_Baijiania_yunnanensis:0.0040277656,CUC_Baijiania_yunnanensis_RNA:0.0022383696)100:0.0397779049,((((((((((CUC_Benincasa_hispida:0.0039558387,CUC_Benincasa_hispida_RNA:0.0000010000)100:0.0165941479,(CUC_Citrullus_amarus_WGS:0.0000010000,CUC_Citrullus_lanatus_1_WGS:0.0043795383)100:0.0195237908)61:0.0000010000,(CUC_Lagenaria_siceraria_GJ113_RNA:0.0000010000,CUC_Lagenaria_siceraria_var_siceraria_WGS:0.0029024868)100:0.0115964615)79:0.0012522405,(((CUC_Cucumis_hystrix_RNA:0.0000010000,CUC_Cucumis_hystrix_WGS:0.0057851935)100:0.0162136662,(CUC_Cucumis_melo_RNA:0.0016560976,CUC_Cucumis_melo_subsp_melo_WGS:0.0070657666)100:0.0089944397)59:0.0035667098,CUC_Cucumis_omissus_HS5733_WGS:0.0080411682)100:0.0226176323)97:0.0064909021,(CUC_Cionosicys_macranthus:0.0043812706,CUC_Cionosicys_macranthus_RNA:0.0000010000)100:0.0275287868)93:0.0027300848,((CUC_Dendrosicyos_socotranus:0.0000010000,((CUC_Bambekea_racemosa_HS5726_WGS:0.0106913087,CUC_Wilbrandia_hibiscoides_1_WGS:0.0104389421)98:0.0103816228,CUC_Dendrosicyos_socotranus_HS5731_WGS:0.0000010000)93:0.0156849611)95:0.0096087784,CUC_Apodanthera_mathewsii_HS5725_WGS:0.0161130932)100:0.0178394192)95:0.0088910503,((CUC_Bryonia_marmorata:0.0491482229,CUC_Herpetospermum_pedunculosum:0.0363329031)82:0.0080414869,(CUC_Trichosanthes_pilosa:0.0000010000,CUC_Trichosanthes_pilosa_1_RNA:0.0000010000)100:0.0252901510)80:0.0058517582)99:0.0123101488,((CUC_Telfairia_pedata:0.0032541804,CUC_Telfairia_pedata_RNA:0.0000020759)98:0.0061222634,CUC_Telfairia_occidentalis_WGS:0.0096128197)100:0.0298331426)99:0.0086380108,(CUC_Momordica_peteri:0.0243951582,(CUC_Momordica_foetida_GSK:0.0018349865,CUC_Momordica_foetida_RNA:0.0000010000)100:0.0222908815)99:0.0129600211)100:0.0074751653,CUC_Siraitia_grosvenorii_WGS:0.0198241659)99:0.0075046205)91:0.0081480159,(CUC_Indofevillea_khasiana:0.0036993681,CUC_Indofevillea_khasiana_RNA:0.0000020279)100:0.0200966721)96:0.0384103062,((((CUC_Cyclantheropsis_parviflora:0.0146554773,CUC_Cyclantheropsis_parviflora_1_RNA:0.0000010000)100:0.0785897540,CUC_Fevillea_pedatifolia_GSK:0.0345012451)27:0.0089343350,(CUC_Gerrardanthus_macrorhizus:0.0137446998,CUC_Gerrardanthus_macrorhizus_RNA:0.0220222346)100:0.0549857295)19:0.0038058990,(CUC_Gynostemma_burmanicum:0.0000010000,CUC_Gynostemma_microspermum_GJ058_RNA:0.0046796449)100:0.0677232636)52:0.0039806129)56:0.0073058183)88:0.0676807885)35:0.0473183402)
(ANI_Anisophyllea_cinnamomoides:0.1931615527,(((BEG_Begonia_petasitifolia:0.1674120824,(DAT_Datisca_cannabina:0.0048952610,DAT_Datisca_glomerata_leaf_RNA:0.0167229440)100:0.0804528804)84:0.0157513475,(((COR_Coriaria_nepalensis:0.0038024109,COR_Coriaria_nepalensis_RNA:0.0000021083)100:0.0908430420,CRN_Corynocarpus_cribbianus:0.0689222133)76:0.0222393447,(TET_Tetrameles_nudiflora:0.1127569232,CUC_Gynostemma_yixingense_WGS:0.0138619359)11:0.0000021289)20:0.0160853208)24:0.0126112660,((CUC_Actinostemma_biglandulosum:0.0218279056,CUC_Actinostemma_biglandulosum_RNA:0.0034268060)100:0.0450808340,(((((CUC_Baijiania_yunnanensis:0.0046764488,CUC_Baijiania_yunnanensis_RNA:0.0000021701)100:0.0283328731,((((((((((CUC_Benincasa_hispida:0.0019964336,CUC_Benincasa_hispida_RNA:0.0000029025)92:0.0091339454,(CUC_Lagenaria_siceraria_GJ113_RNA:0.0000022472,CUC_Lagenaria_siceraria_var_siceraria_WGS:0.0033081252)98:0.0074168386)55:0.0015664604,(((CUC_Cucumis_hystrix_RNA:0.0000028995,CUC_Cucumis_hystrix_WGS:0.0043920326)99:0.0089098804,(CUC_Cucumis_melo_RNA:0.0000022651,CUC_Cucumis_melo_subsp_melo_WGS:0.0049641374)100:0.0110273561)96:0.0071908195,CUC_Cucumis_omissus_HS5733_WGS:0.0306635104)86:0.0076783522)76:0.0014832543,CUC_Citrullus_lanatus_1_WGS:0.0148981501)71:0.0084189897,((CUC_Cionosicys_macranthus:0.0038232502,CUC_Cionosicys_macranthus_RNA:0.0000028660)100:0.0190157732,(CUC_Dendrosicyos_socotranus:0.0081846318,(CUC_Apodanthera_mathewsii_HS5725_WGS:0.0000021707,CUC_Wilbrandia_hibiscoides_1_WGS:0.0037783503)71:0.0113267720)97:0.0150865135)64:0.0044131346)57:0.0038276062,((CUC_Bryonia_marmorata:0.0188457626,CUC_Bryonia_dioica_RNA:0.0000028546)100:0.0401239429,(CUC_Herpetospermum_pedunculosum:0.0157105664,CUC_Herpetospermum_pedunculosum_RNA:0.0030593286)99:0.0165403892)94:0.0055149360)65:0.0013587452,((CUC_Trichosanthes_pilosa:0.0103673580,CUC_Trichosanthes_pilosa_1_RNA:0.0103926418)97:0.0091000038,CUC_Citrullus_amarus_WGS:0.0122608779)80:0.0118961804)96:0.0053455620,((CUC_Telfairia_pedata:0.0000029989,CUC_Telfairia_pedata_RNA:0.0021444969)97:0.0158188976,CUC_Telfairia_occidentalis_WGS:0.0067619172)100:0.0292375293)96:0.0089668816,(CUC_Momordica_peteri:0.0284461954,(CUC_Momordica_foetida_GSK:0.0125189123,CUC_Momordica_foetida_RNA:0.0000025089)100:0.0175155623)68:0.0055431730)97:0.0077389870,(CUC_Siraitia_grosvenorii_1_RNA:0.0000025515,CUC_Siraitia_grosvenorii_WGS:0.0053026201)100:0.0193140094)100:0.0096489292)94:0.0031560559,(CUC_Indofevillea_khasiana:0.0209237863,CUC_Indofevillea_khasiana_RNA:0.0000024162)100:0.0292539714)99:0.0219877795,(CUC_Gynostemma_burmanicum:0.0000026656,CUC_Gynostemma_microspermum_GJ058_RNA:0.0000022262)100:0.0666204622)91:0.0077887381,((CUC_Cyclantheropsis_parviflora:0.0138900572,CUC_Cyclantheropsis_parviflora_1_RNA:0.0061736457)100:0.0600391687,(CUC_Gerrardanthus_macrorhizus:0.0114822689,CUC_Gerrardanthus_macrorhizus_RNA:0.1397355315)99:0.0344747468)82:0.0072759327)78:0.0077401486)73:0.0586295363)100:0.1487657277,ANI_Anisophyllea_purpurascens_GSK:0.0286414562)
(ANI_Anisophyllea_cinnamomoides:0.0277398107,(BEG_Begonia_petasitifolia:0.1622270378,(((((COR_Coriaria_nepalensis:0.0032973592,COR_Coriaria_nepalensis_RNA:0.0000010036)100:0.0748437973,CRN_Corynocarpus_cribbianus:0.0880299605)82:0.0433577886,TET_Tetrameles_nudiflora:0.0956810215)77:0.0160323071,(DAT_Datisca_cannabina:0.0194444895,DAT_Datisca_glomerata_leaf_RNA:0.0048549440)100:0.0426593958)64:0.0156271893,(((CUC_Actinostemma_biglandulosum:0.0030168279,CUC_Actinostemma_biglandulosum_RNA:0.0000026367)100:0.0931625228,CUC_Gynostemma_microspermum_GJ058_RNA:0.0856695928)86:0.0275331712,((((((CUC_Baijiania_yunnanensis:0.0000022708,CUC_Momordica_peteri:0.1682663145)99:0.0602999132,CUC_Gynostemma_burmanicum:0.0931880883)84:0.0700622952,CUC_Baijiania_yunnanensis_RNA:0.0000024695)43:0.0208218546,(CUC_Indofevillea_khasiana:0.0088342989,CUC_Indofevillea_khasiana_RNA:0.0000010036)100:0.0308251728)40:0.0037498397,((((((((CUC_Benincasa_hispida:0.0091045078,CUC_Benincasa_hispida_RNA:0.0000010036)100:0.0124583552,(((CUC_Cucumis_hystrix_RNA:0.0060000874,(CUC_Cucumis_melo_RNA:0.0035319215,CUC_Cucumis_melo_subsp_melo_WGS:0.0000010036)100:0.0175645387)99:0.0057927619,CUC_Cucumis_omissus_HS5733_WGS:0.0000023113)100:0.0328015983,(CUC_Citrullus_amarus_WGS:0.0000010036,CUC_Citrullus_lanatus_1_WGS:0.0000010036)100:0.0248002266)68:0.0047644515)58:0.0028493203,(CUC_Lagenaria_siceraria_GJ113_RNA:0.0000010036,CUC_Lagenaria_siceraria_var_siceraria_WGS:0.0000010036)98:0.0110122511)98:0.0190930939,(CUC_Herpetospermum_pedunculosum:0.0086578930,CUC_Herpetospermum_pedunculosum_RNA:0.0000010036)99:0.0220315101)42:0.0000023905,((((CUC_Bryonia_marmorata:0.0089517838,CUC_Bryonia_dioica_RNA:0.0102645054)92:0.0384205533,(CUC_Cionosicys_macranthus:0.0125221837,CUC_Cionosicys_macranthus_RNA:0.0000010036)86:0.0178472688)62:0.0035191754,(CUC_Trichosanthes_pilosa:0.0221321296,CUC_Trichosanthes_pilosa_1_RNA:0.0000010036)72:0.0230992644)80:0.0036653650,((((CUC_Dendrosicyos_socotranus:0.0000010036,CUC_Dendrosicyos_socotranus_HS5731_WGS:0.0000010036)100:0.0135928995,CUC_Wilbrandia_hibiscoides_1_WGS:0.0000028349)99:0.0287941469,CUC_Apodanthera_mathewsii_HS5725_WGS:0.0030979262)99:0.0190803134,CUC_Bambekea_racemosa_HS5726_WGS:0.0159618409)81:0.0112990349)65:0.0053070881)86:0.0123052334,((CUC_Telfairia_pedata:0.0000010036,CUC_Telfairia_pedata_RNA:0.0000010036)99:0.0081585333,CUC_Telfairia_occidentalis_RNA:0.0057542290)100:0.0351298455)93:0.0238287856,CUC_Momordica_foetida_RNA:0.0643981363)73:0.0203442874,CUC_Siraitia_grosvenorii_WGS:0.0198327701)74:0.0117419643)77:0.0191630884,((CUC_Cyclantheropsis_parviflora:0.0283330987,CUC_Cyclantheropsis_parviflora_1_RNA:0.0129953830)100:0.0380591903,(CUC_Gerrardanthus_macrorhizus:0.0216330377,CUC_Gerrardanthus_macrorhizus_RNA:0.0094225062)99:0.0403118275)94:0.0228726536)48:0.0025752395)100:0.1216043365)87:0.0255634637)100:0.0908040033,ANI_Anisophyllea_purpurascens_GSK:0.0346557451)
(BEG_Begonia_petasitifolia:0.0314114320,(((COR_Coriaria_nepalensis:0.0000010100,COR_Coriaria_nepalensis_RNA:0.0000023004)100:0.1404041008,(((CUC_Actinostemma_biglandulosum:0.0060501684,CUC_Actinostemma_biglandulosum_RNA:0.0000020674)100:0.0621251144,CUC_Siolmatra_pentaphylla_WGS:0.0689467153)58:0.0242362262,((((((CUC_Baijiania_yunnanensis:0.0065026975,CUC_Baijiania_yunnanensis_RNA:0.0027530797)100:0.0466946305,CUC_Indofevillea_khasiana:0.0221583347)34:0.0040790827,((((((((((CUC_Benincasa_hispida:0.0141029776,CUC_Benincasa_hispida_RNA:0.0000028379)34:0.0372270442,(((CUC_Cucumis_hystrix_RNA:0.0047767878,CUC_Cucumis_hystrix_WGS:0.0208113929)99:0.0101981896,(CUC_Cucumis_melo_RNA:0.0000021578,CUC_Cucumis_melo_subsp_melo_WGS:0.0026104548)100:0.0192225594)98:0.0095393525,CUC_Cucumis_omissus_HS5733_WGS:0.0195158377)100:0.0401071990)32:0.0231460257,CUC_Raphidiocystis_welwitschii_HS5553_WGS:0.0530973415)49:0.0000026577,(CUC_Lagenaria_siceraria_GJ113_RNA:0.0000010100,CUC_Lagenaria_siceraria_var_siceraria_WGS:0.0022331258)99:0.0274541824)86:0.0063178557,(CUC_Citrullus_amarus_WGS:0.0066820029,CUC_Citrullus_lanatus_1_WGS:0.0091923052)99:0.1068703679)98:0.0116106589,(CUC_Dendrosicyos_socotranus:0.0074422817,(CUC_Apodanthera_mathewsii_HS5725_WGS:0.0040986601,CUC_Wilbrandia_hibiscoides_1_WGS:0.0165594025)99:0.0148941973)80:0.0153748599)74:0.0060578074,((CUC_Herpetospermum_pedunculosum:0.0000020092,CUC_Herpetospermum_pedunculosum_RNA:0.0000022113)100:0.0280503102,CUC_Bryonia_dioica_RNA:0.0703614211)74:0.0033316866)70:0.0043346267,CUC_Trichosanthes_pilosa:0.0000010100)22:0.0000025073,(((CUC_Cionosicys_macranthus:0.0000021381,CUC_Cionosicys_macranthus_RNA:0.0000025091)100:0.0464627613,CUC_Trichosanthes_pilosa_1_RNA:0.0194041806)95:0.0095376329,((CUC_Telfairia_pedata:0.0000025132,CUC_Telfairia_pedata_RNA:0.0000025784)62:0.0000020686,CUC_Telfairia_occidentalis_WGS:0.0000022563)96:0.0510308556)74:0.0065740180)70:0.0107384527,(CUC_Momordica_peteri:0.0150116139,CUC_Momordica_foetida_RNA:0.0396329612)70:0.0214258255)62:0.0102980872)47:0.0081923941,CUC_Siraitia_grosvenorii_WGS:0.0327333233)96:0.0320527986,(CUC_Gynostemma_burmanicum:0.0137892803,CUC_Gynostemma_yixingense_WGS:0.0118997304)100:0.0798380730)77:0.0123646927,((CUC_Cyclantheropsis_parviflora:0.0227822409,CUC_Cyclantheropsis_parviflora_1_RNA:0.0000021873)100:0.0815013336,(CUC_Gerrardanthus_macrorhizus:0.0272161081,CUC_Gerrardanthus_macrorhizus_RNA:0.0351457983)98:0.0595393708)54:0.0167479193)40:0.0148857741)100:0.0910184543)95:0.0235882180,(TET_Tetrameles_nudiflora:0.1467664541,DAT_Datisca_glomerata_leaf_RNA:0.0875561613)94:0.0143704109)100:0.1469140507,BEG_Begonia_coptidifolia_WGS:0.0198718629)
(ANI_Anisophyllea_cinnamomoides:0.2195083786,((BEG_Begonia_petasitifolia:0.1280270600,TET_Tetrameles_nudiflora:0.1558693831)89:0.0419100015,(DAT_Datisca_cannabina:0.0187158683,DAT_Datisca_glomerata_leaf_RNA:0.0188915342)99:0.0721704365)91:0.0345631560,(((COR_Coriaria_nepalensis:0.0000010000,COR_Coriaria_nepalensis_RNA:0.0000010000)100:0.2192686940,CRN_Corynocarpus_cribbianus:0.1072085855)88:0.0390169741,((((CUC_Actinostemma_biglandulosum:0.0000010000,CUC_Actinostemma_biglandulosum_RNA:0.0000022759)100:0.0652636348,((CUC_Gynostemma_burmanicum:0.0000010000,(CUC_Gynostemma_microspermum_GSK:0.0732318677,CUC_Gynostemma_microspermum_GJ058_RNA:0.0024467142)78:0.0000010000)97:0.0067847992,CUC_Gynostemma_yixingense_WGS:0.0058948940)100:0.0448778246)96:0.0179874846,(((((CUC_Baijiania_yunnanensis:0.0031538317,CUC_Baijiania_yunnanensis_RNA:0.0000010000)100:0.0268111708,((((((((((CUC_Benincasa_hispida:0.0000010000,CUC_Benincasa_hispida_RNA:0.0000010000)100:0.0222198067,(CUC_Citrullus_amarus_WGS:0.0024565434,CUC_Citrullus_lanatus_1_WGS:0.0000010000)100:0.0205033259)57:0.0020764853,(CUC_Lagenaria_siceraria_GJ113_RNA:0.0000010000,CUC_Lagenaria_siceraria_var_siceraria_WGS:0.0000010000)100:0.0173081147)59:0.0018430506,(((CUC_Cucumis_hystrix_RNA:0.0000020384,CUC_Cucumis_hystrix_WGS:0.0282129574)80:0.0051325570,CUC_Cucumis_omissus_HS5733_WGS:0.0128255149)75:0.0024030631,(CUC_Cucumis_melo_RNA:0.0036420296,CUC_Cucumis_melo_subsp_melo_WGS:0.0000010000)99:0.0089243949)84:0.0250226894)68:0.0141503633,((CUC_Dendrosicyos_socotranus:0.0150165470,(CUC_Apodanthera_mathewsii_HS5725_WGS:0.0090029048,CUC_Wilbrandia_hibiscoides_1_WGS:0.0282639620)97:0.0109042550)97:0.0079528182,CUC_Bambekea_racemosa_HS5726_WGS:0.0170530050)43:0.0154431869)47:0.0031595445,((CUC_Herpetospermum_pedunculosum:0.0000023243,CUC_Herpetospermum_pedunculosum_SB13_GSK:0.0129168970)84:0.0042623325,CUC_Herpetospermum_pedunculosum_RNA:0.0028397365)99:0.0240571748)63:0.0035603325,(CUC_Bryonia_marmorata:0.0023268414,CUC_Bryonia_dioica_RNA:0.0020291543)100:0.0515242486)41:0.0015071546,((CUC_Cionosicys_macranthus:0.0000026255,CUC_Cionosicys_macranthus_RNA:0.0000025759)100:0.0300557610,(CUC_Trichosanthes_pilosa:0.0000010000,CUC_Trichosanthes_pilosa_1_RNA:0.0000026163)98:0.0136748053)91:0.0048105050)95:0.0139437117,(CUC_Telfairia_pedata:0.0036495192,CUC_Telfairia_pedata_RNA:0.0000027551)100:0.0331866794)80:0.0067102919,(CUC_Momordica_peteri:0.0146305036,CUC_Momordica_foetida_RNA:0.0346193600)99:0.0193419273)91:0.0118410004)84:0.0018833497,(CUC_Siraitia_grosvenorii_1_RNA:0.0000010000,CUC_Siraitia_grosvenorii_WGS:0.0052876202)100:0.0283075859)92:0.0042132947,(CUC_Indofevillea_khasiana:0.0034598572,CUC_Indofevillea_khasiana_RNA:0.0000020785)100:0.0203254360)100:0.0334593430,((CUC_Gerrardanthus_macrorhizus:0.0112038601,CUC_Gerrardanthus_macrorhizus_RNA:0.0347283358)96:0.0151964115,CUC_Cyclantheropsis_parviflora_1_RNA:0.0686270812)91:0.0152189464)97:0.0162060760)100:0.0809791946,ANI_Anisophyllea_purpurascens_GSK:0.1328226717)62:0.0228433292)58:0.0067783642)
(ANI_Anisophyllea_cinnamomoides:0.0139396913,(((((BEG_Begonia_petasitifolia:0.0311589555,BEG_Begonia_coptidifolia_WGS:0.0419553405)100:0.1398812648,(DAT_Datisca_cannabina:0.0688469929,DAT_Datisca_glomerata_leaf_RNA:0.0115501966)100:0.0461676490)81:0.0071764932,TET_Tetrameles_nudiflora:0.0788364781)83:0.0074013392,((COR_Coriaria_nepalensis:0.0000009976,COR_Coriaria_nepalensis_RNA:0.0000009976)100:0.0926282167,(CRN_Corynocarpus_cribbianus:0.0081423921,CRN_Corynocarpus_laevigatus_HS5848_WGS:0.0145238484)99:0.0488399762)100:0.0438412167)80:0.0145676849,(((CUC_Actinostemma_biglandulosum:0.0089069469,CUC_Actinostemma_biglandulosum_RNA:0.0035831908)100:0.0749564217,((((CUC_Cyclantheropsis_parviflora:0.0047703140,CUC_Cyclantheropsis_parviflora_1_RNA:0.0022857881)100:0.0518679479,CUC_Fevillea_pedatifolia_GSK:0.0629130918)99:0.0232932217,(CUC_Gerrardanthus_macrorhizus:0.0287730246,CUC_Gerrardanthus_macrorhizus_RNA:0.0084187822)100:0.0443730651)75:0.0107017651,((CUC_Gynostemma_burmanicum:0.0000009976,CUC_Gynostemma_microspermum_GJ058_RNA:0.0000009976)99:0.0158792962,CUC_Gynostemma_yixingense_WGS:0.0000009976)100:0.0400437640)51:0.0030780807)70:0.0058754435,(((CUC_Baijiania_yunnanensis:0.0227874353,CUC_Baijiania_yunnanensis_RNA:0.0000009976)100:0.0374200544,((((((((CUC_Benincasa_hispida:0.0026863488,CUC_Benincasa_hispida_RNA:0.0000021877)100:0.0280717342,(((CUC_Cucumis_hystrix_RNA:0.0000019974,CUC_Cucumis_hystrix_WGS:0.0054209598)81:0.0110150078,(CUC_Cucumis_melo_RNA:0.0003423466,CUC_Cucumis_melo_subsp_melo_WGS:0.0047328088)100:0.0097274124)76:0.0009609950,CUC_Cucumis_omissus_HS5733_WGS:0.0042371994)100:0.0126179976)94:0.0063172722,((CUC_Lagenaria_siceraria_GJ113_RNA:0.0000009976,CUC_Lagenaria_siceraria_var_siceraria_WGS:0.0011831356)100:0.0192221537,(CUC_Citrullus_amarus_WGS:0.0044298405,CUC_Citrullus_lanatus_1_WGS:0.0070084403)92:0.0039087872)76:0.0024442222)96:0.0149089524,((CUC_Cionosicys_macranthus:0.0047243501,CUC_Cionosicys_macranthus_RNA:0.0000009976)99:0.0144937383,CUC_Cucurbita_digitata_GSK:0.0224997988)77:0.0093520141)83:0.0066256145,(((CUC_Dendrosicyos_socotranus:0.0000026352,CUC_Dendrosicyos_socotranus_HS5731_WGS:0.0020913726)100:0.0115097632,(CUC_Apodanthera_mathewsii_HS5725_WGS:0.0000019990,CUC_Wilbrandia_hibiscoides_1_WGS:0.0241502774)98:0.0112273862)96:0.0049848758,CUC_Bambekea_racemosa_HS5726_WGS:0.0156424810)57:0.0037062626)74:0.0062945894,((((CUC_Bryonia_marmorata:0.0009527032,CUC_Bryonia_dioica_GSK:0.0163351864)100:0.0123709549,CUC_Bryonia_dioica_RNA:0.0035905234)72:0.0000023487,CUC_Bryonia_marmorata_SB24_GSK:0.0297185018)100:0.0330321626,((CUC_Herpetospermum_pedunculosum:0.0154903157,CUC_Herpetospermum_pedunculosum_RNA:0.0059053630)100:0.0220934365,(CUC_Trichosanthes_pilosa:0.0558240889,CUC_Trichosanthes_pilosa_1_RNA:0.0024266662)100:0.0290580881)85:0.0023063649)87:0.0015950941)90:0.0094829452,((CUC_Telfairia_pedata:0.0030674583,CUC_Telfairia_pedata_RNA:0.0000009976)100:0.0072386187,(CUC_Telfairia_occidentalis_RNA:0.0027487001,CUC_Telfairia_occidentalis_WGS:0.0028219962)99:0.0032201468)100:0.0140576772)22:0.0029744767,((CUC_Momordica_peteri:0.0194742198,(CUC_Momordica_foetida_GSK:0.0079583360,CUC_Momordica_foetida_RNA:0.0000009976)99:0.0080058511)100:0.0278702514,(CUC_Siraitia_grosvenorii_1_RNA:0.0011451225,CUC_Siraitia_grosvenorii_WGS:0.0000009976)100:0.0140283282)43:0.0028767525)33:0.0025166598)59:0.0056104324,(CUC_Indofevillea_khasiana:0.0067085546,CUC_Indofevillea_khasiana_RNA:0.0020014073)99:0.0102812250)100:0.0261897133)100:0.0830796923)100:0.0890717520,ANI_Anisophyllea_purpurascens_GSK:0.0202627538)
(ANI_Anisophyllea_cinnamomoides:0.1829765325,(((BEG_Begonia_petasitifolia:0.1082679213,TET_Tetrameles_nudiflora:0.0838326168)97:0.0347032624,(DAT_Datisca_cannabina:0.0639423905,(DAT_Datisca_glomerata_leaf_RNA:0.0000010000,DAT_Datisca_glomerata_WGS:0.0000010000)100:0.0062435276)100:0.0615760406)64:0.0116646129,(((CUC_Actinostemma_biglandulosum:0.0035804970,CUC_Actinostemma_biglandulosum_RNA:0.0056952079)100:0.0686766439,((CUC_Cyclantheropsis_parviflora:0.0084148349,CUC_Cyclantheropsis_parviflora_1_RNA:0.0018109842)100:0.0611639897,(CUC_Gerrardanthus_macrorhizus:0.0167654649,CUC_Gerrardanthus_macrorhizus_RNA:0.0155802971)100:0.0292964325)99:0.0206459168)68:0.0092561824,(((((CUC_Baijiania_yunnanensis:0.0019335544,CUC_Baijiania_yunnanensis_RNA:0.0041423464)100:0.0189651104,((CUC_Telfairia_pedata:0.0000010000,CUC_Telfairia_pedata_RNA:0.0000010000)97:0.0035826983,(CUC_Telfairia_occidentalis_RNA:0.0000010000,CUC_Telfairia_occidentalis_WGS:0.0000010000)88:0.0020944914)100:0.0381993315)74:0.0041591466,((((((CUC_Benincasa_hispida:0.0034000956,CUC_Benincasa_hispida_RNA:0.0000010000)100:0.0247035090,((CUC_Bryonia_marmorata:0.0039856825,CUC_Bryonia_dioica_RNA:0.0000010000)100:0.0316524720,((((CUC_Cucumis_hystrix_RNA:0.0000010000,CUC_Cucumis_hystrix_WGS:0.0051663537)100:0.0088317547,(CUC_Cucumis_melo_RNA:0.0000010000,CUC_Cucumis_melo_subsp_melo_WGS:0.0000010000)100:0.0172278385)94:0.0020993558,CUC_Cucumis_omissus_HS5733_WGS:0.0148856382)100:0.0185041190,((CUC_Lagenaria_siceraria_GJ113_RNA:0.0000027205,CUC_Lagenaria_siceraria_var_siceraria_WGS:0.0020020596)99:0.0140529469,(CUC_Citrullus_amarus_WGS:0.0020071702,CUC_Citrullus_lanatus_1_WGS:0.0000010000)100:0.0183107806)96:0.0045710926)62:0.0028667696)48:0.0027656312)65:0.0030128418,((CUC_Cionosicys_macranthus:0.0020088208,CUC_Cionosicys_macranthus_RNA:0.0000010000)100:0.0263660400,CUC_Cucurbita_digitata_GSK:0.0352414752)88:0.0043595439)55:0.0005703580,(CUC_Herpetospermum_pedunculosum:0.0019897365,CUC_Herpetospermum_pedunculosum_RNA:0.0000010000)100:0.0322072780)56:0.0029686912,(CUC_Trichosanthes_pilosa:0.0041385949,CUC_Trichosanthes_pilosa_1_RNA:0.0033975403)100:0.0206034521)37:0.0000023310,((CUC_Dendrosicyos_socotranus:0.0112683418,(CUC_Apodanthera_mathewsii_HS5725_WGS:0.0111293186,CUC_Wilbrandia_hibiscoides_1_WGS:0.0085022141)93:0.0063833720)99:0.0112341915,CUC_Bambekea_racemosa_HS5726_WGS:0.0170432212)66:0.0022565935)88:0.0043010209)64:0.0031152140,(((CUC_Indofevillea_khasiana:0.0022194084,CUC_Indofevillea_khasiana_RNA:0.0000010000)100:0.0298633081,(CUC_Momordica_peteri:0.0162131877,CUC_Momordica_foetida_RNA:0.0103760421)99:0.0186980006)65:0.0069448762,(CUC_Siraitia_grosvenorii_1_RNA:0.0000010000,CUC_Siraitia_grosvenorii_WGS:0.0000010000)100:0.0253142354)62:0.0000026940)96:0.0196924847,((CUC_Gynostemma_burmanicum:0.0000010000,CUC_Gynostemma_microspermum_GJ058_RNA:0.0000010000)99:0.0022816288,CUC_Gynostemma_yixingense_WGS:0.0092549320)100:0.0563761193)65:0.0013606745)100:0.0911134878)61:0.0122931229,((COR_Coriaria_nepalensis:0.0000010000,COR_Coriaria_nepalensis_RNA:0.0000010000)100:0.0947837239,(CRN_Corynocarpus_cribbianus:0.0170418992,CRN_Corynocarpus_laevigatus_HS5848_WGS:0.0277475935)100:0.0709735230)98:0.0378453518)
(ANI_Anisophyllea_cinnamomoides:0.0681911839,(BEG_Begonia_petasitifolia:0.0992589820,TET_Tetrameles_nudiflora:0.0891254016)82:0.0304328847,((((COR_Coriaria_nepalensis:0.0133939081,COR_Coriaria_nepalensis_RNA:0.0064114895)98:0.0834373492,(((((((((((((CUC_Cionosicys_macranthus:0.0000010000,CUC_Cionosicys_macranthus_RNA:0.0000010000)100:0.0237173557,CUC_Trichosanthes_pilosa_1_RNA:0.0174655562)97:0.0096179943,CUC_Herpetospermum_pedunculosum_RNA:0.0302361187)34:0.0025537568,CUC_Bryonia_dioica_RNA:0.0313530958)29:0.0018516392,(((((CUC_Benincasa_hispida_RNA:0.0240002774,(CUC_Citrullus_amarus_WGS:0.0000010000,CUC_Citrullus_lanatus_1_WGS:0.0000010000)99:0.0068635154)53:0.0000027920,((CUC_Cucumis_hystrix_RNA:0.0033469092,(CUC_Cucumis_hystrix_WGS:0.0056598763,CUC_Cucumis_omissus_HS5733_WGS:0.0000027199)96:0.0206262454)96:0.0128126089,(CUC_Cucumis_melo_RNA:0.0000010000,CUC_Cucumis_melo_subsp_melo_WGS:0.0000010000)97:0.0182702527)96:0.0147994739)86:0.0019458211,(CUC_Lagenaria_siceraria_GJ113_RNA:0.0042401635,CUC_Lagenaria_siceraria_var_siceraria_WGS:0.0000010000)99:0.0088193706)93:0.0155268043,((CUC_Apodanthera_mathewsii_HS5725_WGS:0.0134896432,CUC_Dendrosicyos_socotranus_HS5731_WGS:0.0070412201)65:0.0067195883,CUC_Bambekea_racemosa_HS5726_WGS:0.0035305163)49:0.0026917010)22:0.0016395945,CUC_Wilbrandia_hibiscoides_1_WGS:0.1114802464)17:0.0000013877)98:0.0125173469,((CUC_Telfairia_occidentalis_RNA:0.0000010000,CUC_Telfairia_occidentalis_WGS:0.0000010000)99:0.0065813528,CUC_Telfairia_pedata_RNA:0.0064203576)97:0.0096964059)97:0.0128232448,CUC_Momordica_foetida_RNA:0.0334555673)96:0.0135154397,(CUC_Siraitia_grosvenorii_1_RNA:0.0000010000,CUC_Siraitia_grosvenorii_WGS:0.0023244564)100:0.0310471954)78:0.0050182463,CUC_Baijiania_yunnanensis_RNA:0.0498301667)65:0.0000023511,CUC_Indofevillea_khasiana_RNA:0.0171424074)99:0.0207676199,CUC_Actinostemma_biglandulosum_RNA:0.0450640745)94:0.0112146707,(((CUC_Gynostemma_burmanicum:0.0000010000,CUC_Gynostemma_microspermum_GJ058_RNA:0.0177589390)100:0.0087614975,CUC_Gynostemma_yixingense_WGS:0.0000010000)99:0.0356737338,CUC_Cyclantheropsis_parviflora_1_RNA:0.0575291048)89:0.0027628837)97:0.0361667959,BEG_Begonia_coptidifolia_WGS:0.2469717832)45:0.0447963965)84:0.0033440494,(DAT_Datisca_cannabina:0.0145407818,DAT_Datisca_glomerata_leaf_RNA:0.0000010000)100:0.0594945958)69:0.0070890078,(CRN_Corynocarpus_cribbianus:0.0000010000,CRN_Corynocarpus_laevigatus_HS5848_WGS:0.0067847131)99:0.0515889383)71:0.0000022376)
(ANI_Anisophyllea_cinnamomoides:0.2269485121,((((BEG_Begonia_petasitifolia:0.1134250353,COR_Coriaria_nepalensis:0.1050093739)60:0.0242096603,TET_Tetrameles_nudiflora:0.0445709969)57:0.0078072488,(((((((((CUC_Actinostemma_biglandulosum:0.0049644193,CUC_Actinostemma_biglandulosum_RNA:0.0000010000)100:0.0628321583,(CUC_Gynostemma_burmanicum:0.0000025385,CUC_Gynostemma_yixingense_WGS:0.0074254796)100:0.0525419482)82:0.0080570038,(((CUC_Cyclantheropsis_parviflora:0.0000010000,CUC_Cyclantheropsis_parviflora_1_RNA:0.0021128994)100:0.0493013726,CUC_Fevillea_pedatifolia_GSK:0.0547569844)87:0.0128016949,(CUC_Gerrardanthus_macrorhizus:0.0458134207,CUC_Gerrardanthus_macrorhizus_RNA:0.0292637329)100:0.0454646606)75:0.0126828652)78:0.0178805460,(CUC_Baijiania_yunnanensis:0.0000010000,CUC_Baijiania_yunnanensis_RNA:0.0018361035)100:0.0244262723)19:0.0027498617,(((((CUC_Benincasa_hispida:0.0000010000,CUC_Benincasa_hispida_RNA:0.0000010000)100:0.0084327872,(((CUC_Cucumis_hystrix_RNA:0.0196718724,(CUC_Cucumis_melo_RNA:0.0000010000,CUC_Cucumis_melo_subsp_melo_WGS:0.0000010000)100:0.0118119419)71:0.0037569047,(CUC_Cucumis_hystrix_WGS:0.0073583769,CUC_Cucumis_omissus_HS5733_WGS:0.0164424217)63:0.0014680737)100:0.0132653856,((CUC_Lagenaria_siceraria_GJ113_RNA:0.0000010000,CUC_Lagenaria_siceraria_var_siceraria_WGS:0.0000010000)100:0.0219911597,(CUC_Citrullus_amarus_WGS:0.0034757941,CUC_Citrullus_lanatus_1_WGS:0.0029200461)100:0.0107240887)95:0.0037230238)85:0.0036921278)99:0.0099410041,(CUC_Cionosicys_macranthus:0.0000010000,CUC_Cionosicys_macranthus_RNA:0.0000010000)100:0.0233275733)60:0.0046492931,((((CUC_Dendrosicyos_socotranus:0.0135659250,(CUC_Apodanthera_mathewsii_HS5725_WGS:0.0078862391,CUC_Wilbrandia_hibiscoides_1_WGS:0.0131655801)89:0.0038405544)59:0.0000021540,CUC_Bambekea_racemosa_HS5726_WGS:0.0195043801)95:0.0130337836,(CUC_Herpetospermum_pedunculosum:0.0016266453,CUC_Herpetospermum_pedunculosum_RNA:0.0000010000)100:0.0256038256)93:0.0030621298,(CUC_Trichosanthes_pilosa:0.0150342769,CUC_Trichosanthes_pilosa_1_RNA:0.0000010000)100:0.0168734151)92:0.0034416025)31:0.0000024314,((CUC_Bryonia_marmorata:0.0016004962,CUC_Bryonia_dioica_RNA:0.0000010000)100:0.0382468322,((CUC_Telfairia_pedata:0.0022045371,CUC_Telfairia_pedata_RNA:0.0000028675)100:0.0050143066,(CUC_Telfairia_occidentalis_RNA:0.0081231658,CUC_Telfairia_occidentalis_WGS:0.0296848261)99:0.0055525453)100:0.0149144758)49:0.0031184946)100:0.0152823320)19:0.0033271914,(CUC_Indofevillea_khasiana:0.0402182334,CUC_Indofevillea_khasiana_RNA:0.0000020076)100:0.0209402624)40:0.0040437805,(CUC_Siraitia_grosvenorii_1_RNA:0.0000010000,CUC_Siraitia_grosvenorii_WGS:0.0000010000)100:0.0206111413)47:0.0053879534,(CUC_Momordica_peteri:0.0233254806,(CUC_Momordica_foetida_GSK:0.0026874685,CUC_Momordica_foetida_RNA:0.0000010000)100:0.0095363278)100:0.0264668422)100:0.0843857994,(DAT_Datisca_cannabina:0.0278309935,(DAT_Datisca_glomerata_leaf_RNA:0.0000025040,DAT_Datisca_glomerata_WGS:0.0295435584)92:0.0052563511)100:0.0536231836)93:0.0157120816)55:0.0067317276,CRN_Corynocarpus_cribbianus:0.0795485708)100:0.1327971928,ANI_Anisophyllea_purpurascens_GSK:0.0201712549)
(ANI_Anisophyllea_cinnamomoides:0.0049790966,(((BEG_Begonia_petasitifolia:0.2866963926,((((CUC_Actinostemma_biglandulosum:0.0000010032,CUC_Actinostemma_biglandulosum_RNA:0.0000010032)100:0.1402109323,((CUC_Cyclantheropsis_parviflora:0.0075776162,CUC_Cyclantheropsis_parviflora_1_RNA:0.0067798331)100:0.0721935764,(CUC_Gerrardanthus_macrorhizus:0.0078006946,CUC_Gerrardanthus_macrorhizus_RNA:0.0110475070)100:0.0488468916)98:0.0191833518)93:0.0302046548,((((CUC_Baijiania_yunnanensis:0.0000010032,CUC_Baijiania_yunnanensis_RNA:0.0026646915)100:0.0169434844,(CUC_Siraitia_grosvenorii_1_RNA:0.0000010032,CUC_Siraitia_grosvenorii_WGS:0.0000010032)100:0.0195219419)53:0.0000023541,(CUC_Indofevillea_khasiana:0.0000025557,CUC_Indofevillea_khasiana_RNA:0.0000027277)99:0.0109232758)73:0.0064738656,((((((((((CUC_Benincasa_hispida:0.0000010032,CUC_Benincasa_hispida_RNA:0.0000010032)100:0.0207919493,((CUC_Lagenaria_siceraria_GJ113_RNA:0.0027757219,CUC_Lagenaria_siceraria_var_siceraria_WGS:0.0000010032)100:0.0115466848,(CUC_Citrullus_amarus_WGS:0.0000010032,CUC_Citrullus_lanatus_1_WGS:0.0027796311)97:0.0041447748)91:0.0046695129)62:0.0025757301,CUC_Lemurosicyos_variegata_HS0262_WGS:0.0168714934)93:0.0029865409,(((CUC_Cucumis_hystrix_RNA:0.0000010032,CUC_Cucumis_hystrix_WGS:0.0000010032)96:0.0016007629,CUC_Cucumis_omissus_HS5733_WGS:0.0076995598)98:0.0047297363,(CUC_Cucumis_melo_RNA:0.0000010032,CUC_Cucumis_melo_subsp_melo_WGS:0.0000010032)99:0.0055534951)100:0.0207205637)90:0.0114160152,((CUC_Bryonia_marmorata:0.0028957379,CUC_Bryonia_dioica_RNA:0.0028023383)100:0.0537685775,(CUC_Herpetospermum_pedunculosum:0.0000010032,CUC_Herpetospermum_pedunculosum_RNA:0.0000010032)100:0.0294659258)79:0.0117864250)37:0.0000024343,(CUC_Trichosanthes_pilosa:0.0172594534,CUC_Trichosanthes_pilosa_1_RNA:0.0091767422)99:0.0197856505)73:0.0027931962,(((CUC_Dendrosicyos_socotranus:0.0000010032,CUC_Dendrosicyos_socotranus_HS5731_WGS:0.0000010032)100:0.0030713466,(CUC_Apodanthera_mathewsii_HS5725_WGS:0.0074983610,CUC_Wilbrandia_hibiscoides_1_WGS:0.0131324988)97:0.0073077490)100:0.0167360877,CUC_Bambekea_racemosa_HS5726_WGS:0.0084338448)94:0.0026332120)73:0.0021760181,(CUC_Cionosicys_macranthus:0.0000020896,CUC_Cionosicys_macranthus_RNA:0.0000021835)100:0.0288557389)62:0.0092872628,(((CUC_Telfairia_pedata:0.0000021055,CUC_Telfairia_occidentalis_RNA:0.0000010032)73:0.0027005773,CUC_Telfairia_pedata_RNA:0.0054068664)94:0.0027124795,CUC_Telfairia_occidentalis_WGS:0.0082847622)100:0.0254862983)29:0.0000026741,(CUC_Momordica_peteri:0.0505832502,(CUC_Momordica_foetida_GSK:0.0000010032,CUC_Momordica_foetida_RNA:0.0000010032)97:0.0160884078)60:0.0198299636)44:0.0129567439)40:0.0261562023)47:0.0310915370,((CUC_Gynostemma_burmanicum:0.0089366260,CUC_Gynostemma_microspermum_GJ058_RNA:0.0089478253)84:0.0027914714,CUC_Gynostemma_yixingense_WGS:0.0030555177)95:0.0569117327)97:0.1210766596)77:0.0185343626,((DAT_Datisca_cannabina:0.0291599869,DAT_Datisca_glomerata_leaf_RNA:0.0285035222)100:0.1509093675,TET_Tetrameles_nudiflora:0.1554947273)83:0.0393314024)89:0.0567257668,((COR_Coriaria_nepalensis:0.0000010032,COR_Coriaria_nepalensis_RNA:0.0000010032)100:0.1694124777,CRN_Corynocarpus_cribbianus:0.2645142715)85:0.0379472594)100:0.1536041682,ANI_Anisophyllea_purpurascens_GSK:0.0153462221)
(ANI_Anisophyllea_cinnamomoides:0.0254997084,(BEG_Begonia_petasitifolia:0.2070840645,((((COR_Coriaria_nepalensis:0.0000010161,COR_Coriaria_nepalensis_RNA:0.0025155204)100:0.1277568282,CRN_Corynocarpus_cribbianus:0.1530042017)89:0.0345220306,((DAT_Datisca_cannabina:0.0067183572,DAT_Datisca_glomerata_leaf_RNA:0.0479957496)75:0.0365575582,TET_Tetrameles_nudiflora:0.1497610058)89:0.0319627964)85:0.0274962312,(((CUC_Actinostemma_biglandulosum:0.0023411162,CUC_Actinostemma_biglandulosum_RNA:0.0022219490)100:0.0883976848,(((CUC_Cyclantheropsis_parviflora:0.0217706278,CUC_Cyclantheropsis_parviflora_1_RNA:0.0000021342)100:0.0660494115,(CUC_Gerrardanthus_macrorhizus:0.0038249445,CUC_Gerrardanthus_macrorhizus_RNA:0.0284634592)100:0.0537577635)86:0.0125783799,(CUC_Gynostemma_burmanicum:0.0101549803,CUC_Gynostemma_microspermum_GJ058_RNA:0.0119220970)100:0.0884309894)85:0.0053474281)82:0.0067240797,(((CUC_Baijiania_yunnanensis:0.0020573641,CUC_Baijiania_yunnanensis_RNA:0.0000028567)100:0.0289649814,(CUC_Indofevillea_khasiana:0.0020700789,CUC_Indofevillea_khasiana_RNA:0.0000010161)100:0.0160897689)84:0.0017527328,((((CUC_Bryonia_marmorata:0.0178408301,CUC_Bryonia_dioica_RNA:0.0049389415)100:0.0481666660,(CUC_Herpetospermum_pedunculosum:0.0025271875,CUC_Herpetospermum_pedunculosum_RNA:0.0020189095)100:0.0409715415)97:0.0181944281,((((CUC_Cionosicys_macranthus:0.1463553515,(CUC_Trichosanthes_pilosa:0.0039788187,CUC_Trichosanthes_pilosa_1_RNA:0.0058373864)67:0.0144934019)99:0.0234419173,(CUC_Momordica_peteri:0.0327251922,(CUC_Momordica_foetida_GSK:0.0066592012,CUC_Momordica_foetida_RNA:0.0052127525)100:0.0182391985)100:0.0240155493)44:0.0034292381,(CUC_Siraitia_grosvenorii_1_RNA:0.0032029597,CUC_Siraitia_grosvenorii_WGS:0.0020892019)100:0.0349675349)32:0.0000026720,((CUC_Telfairia_pedata:0.0092619714,CUC_Telfairia_pedata_RNA:0.0021038309)98:0.0042838307,CUC_Telfairia_occidentalis_RNA:0.0218875824)99:0.0153336228)60:0.0029741658)41:0.0021585314,(((CUC_Dendrosicyos_socotranus:0.0000027012,CUC_Dendrosicyos_socotranus_HS5731_WGS:0.0067304557)86:0.0153402629,CUC_Apodanthera_mathewsii_HS5725_WGS:0.0129720594)98:0.0245862421,((((CUC_Benincasa_hispida_RNA:0.0343032390,((CUC_Cucumis_hystrix_RNA:0.0042244479,CUC_Cucumis_hystrix_WGS:0.0091893618)86:0.0087239785,(CUC_Cucumis_melo_RNA:0.0000020630,CUC_Cucumis_melo_subsp_melo_WGS:0.0029631080)99:0.0125717530)100:0.0574263481)93:0.0098578155,(CUC_Lagenaria_siceraria_GJ113_RNA:0.0000026109,CUC_Lagenaria_siceraria_var_siceraria_WGS:0.0041465177)100:0.0137476672)82:0.0015880709,((CUC_Citrullus_amarus_WGS:0.0021690137,CUC_Citrullus_lanatus_1_WGS:0.0019899679)100:0.0298589754,CUC_Raphidiocystis_welwitschii_HS5553_WGS:0.0454145431)36:0.0000023191)95:0.0089512722,CUC_Cionosicys_macranthus_RNA:0.0198988569)87:0.0041693861)76:0.0052053553)100:0.0231746969)89:0.0066970895)98:0.0697381656)79:0.0364471812)100:0.1334632932,ANI_Anisophyllea_purpurascens_GSK:0.0345274493)
(ANI_Anisophyllea_cinnamomoides:0.0198229086,(((((BEG_Begonia_petasitifolia:0.0104275779,BEG_Begonia_coptidifolia_WGS:0.0330731383)100:0.1327116362,TET_Tetrameles_nudiflora:0.0660545371)78:0.0152471153,((COR_Coriaria_nepalensis:0.0289396121,COR_Coriaria_nepalensis_RNA:0.0000022679)100:0.1091416937,((DAT_Datisca_cannabina:0.0189941937,DAT_Datisca_glomerata_leaf_RNA:0.0174568639)95:0.0188408645,(CUC_Telfairia_occidentalis_RNA:0.5053373553,CUC_Siolmatra_pentaphylla_WGS:1.4025822553)99:0.5848722053)51:0.0673772491)51:0.0248284427)64:0.0131863810,(CRN_Corynocarpus_cribbianus:0.0127144388,CRN_Corynocarpus_laevigatus_HS5848_WGS:0.0325414441)100:0.0810219279)77:0.0139325213,((CUC_Actinostemma_biglandulosum:0.0025411832,CUC_Actinostemma_biglandulosum_RNA:0.0000020191)100:0.0604661375,((((CUC_Baijiania_yunnanensis:0.0000010000,CUC_Baijiania_yunnanensis_RNA:0.0020566081)100:0.0197020250,((((((((CUC_Benincasa_hispida:0.0000010000,CUC_Benincasa_hispida_RNA:0.0024979199)99:0.0078066094,(((CUC_Lagenaria_siceraria_GJ113_RNA:0.0000010000,CUC_Lagenaria_siceraria_var_siceraria_WGS:0.0000010000)100:0.0123673748,CUC_Lemurosicyos_variegata_HS0262_WGS:0.0181215845)79:0.0049144544,(CUC_Citrullus_amarus_WGS:0.0062663465,CUC_Citrullus_lanatus_1_WGS:0.0041169116)99:0.0163558002)80:0.0125691176)59:0.0042120492,((CUC_Dendrosicyos_socotranus:0.0190667206,CUC_Apodanthera_mathewsii_HS5725_WGS:0.0099160976)98:0.0086081430,((CUC_Cucumis_hystrix_RNA:0.0000024312,CUC_Cucumis_hystrix_WGS:0.0192074436)83:0.0105755635,(CUC_Cucumis_melo_RNA:0.0000023174,CUC_Cucumis_melo_subsp_melo_WGS:0.0327226914)100:0.0128616664)100:0.0240161623)93:0.0039927091)40:0.0000029160,(CUC_Cionosicys_macranthus:0.0000010000,CUC_Cionosicys_macranthus_RNA:0.0000010000)100:0.0347681769)56:0.0089647766,(((CUC_Bryonia_marmorata:0.0029109474,CUC_Bryonia_dioica_RNA:0.0021816720)100:0.0477007665,(CUC_Herpetospermum_pedunculosum:0.0000010000,CUC_Herpetospermum_pedunculosum_RNA:0.0000010000)100:0.0279409513)40:0.0016862727,(CUC_Trichosanthes_pilosa:0.0901300865,CUC_Trichosanthes_pilosa_1_RNA:0.0000028131)100:0.0295334501)44:0.0069701940)63:0.0027887710,((CUC_Momordica_peteri:0.0461629975,(CUC_Momordica_foetida_GSK:0.0025507122,CUC_Momordica_foetida_RNA:0.0000010000)100:0.0150684237)85:0.0113283487,((CUC_Telfairia_pedata:0.0000010000,CUC_Telfairia_pedata_RNA:0.0021297075)83:0.0006343902,CUC_Telfairia_occidentalis_WGS:0.0848613197)100:0.0275446236)81:0.0081521054)82:0.0023509602,(CUC_Siraitia_grosvenorii_1_RNA:0.0000023193,CUC_Siraitia_grosvenorii_WGS:0.0061734326)100:0.0155837799)100:0.0189130211,(CUC_Indofevillea_khasiana:0.0000022918,CUC_Indofevillea_khasiana_RNA:0.0000020475)100:0.0185678906)94:0.0030637405)100:0.0288573154,((CUC_Gerrardanthus_macrorhizus:0.0111552980,CUC_Gerrardanthus_macrorhizus_RNA:0.0148161542)100:0.0457700441,((CUC_Gynostemma_burmanicum:0.0025612090,CUC_Gynostemma_microspermum_GJ058_RNA:0.0028906470)56:0.0029176706,CUC_Gynostemma_yixingense_WGS:0.0000022901)100:0.0581344237)88:0.0036286132)80:0.0082723276,((CUC_Cyclantheropsis_parviflora:0.0051162560,CUC_Cyclantheropsis_parviflora_1_RNA:0.0024498146)99:0.0392310890,CUC_Fevillea_pedatifolia_GSK:0.1083545931)93:0.0273687456)44:0.0083116328)96:0.0658283929)85:0.0965166307,ANI_Anisophyllea_purpurascens_GSK:0.0244768968)
(BEG_Begonia_petasitifolia:0.1616791039,(((COR_Coriaria_nepalensis:0.0301882063,COR_Coriaria_nepalensis_RNA:0.0275636494)100:0.1644968360,(TET_Tetrameles_nudiflora:0.2935319225,ANI_Anisophyllea_purpurascens_GSK:0.1082909369)67:0.0278252556)71:0.0394965021,(CRN_Corynocarpus_cribbianus:0.1099851638,(((CUC_Actinostemma_biglandulosum:0.0000010000,CUC_Actinostemma_biglandulosum_RNA:0.0000010000)100:0.0630006200,((((CUC_Baijiania_yunnanensis:0.0000010000,CUC_Baijiania_yunnanensis_RNA:0.0000010000)99:0.0216480578,(CUC_Indofevillea_khasiana:0.0052539842,CUC_Indofevillea_khasiana_RNA:0.0000010000)95:0.0055159463)60:0.0051003339,(((((((((CUC_Bryonia_marmorata:0.0000010000,CUC_Bryonia_dioica_RNA:0.0052542133)100:0.0272277088,CUC_Bambekea_racemosa_HS5726_WGS:0.0052520891)25:0.0000023734,(CUC_Dendrosicyos_socotranus:0.0159671251,(CUC_Apodanthera_mathewsii_HS5725_WGS:0.0000010000,CUC_Wilbrandia_hibiscoides_1_WGS:0.0000010000)55:0.0000020816)90:0.0052881016)54:0.0052995201,(((((CUC_Momordica_peteri:0.0227543308,(CUC_Momordica_foetida_GSK:0.0000010000,CUC_Momordica_foetida_RNA:0.0052726416)97:0.0159322044)71:0.0110923618,((CUC_Cucumis_hystrix_RNA:0.0220000487,CUC_Cucumis_melo_RNA:0.0053399370)97:0.0107384625,CUC_Cucumis_omissus_HS5733_WGS:0.0000010000)100:0.0226545533)26:0.0051055417,(CUC_Benincasa_hispida_RNA:0.0216718900,(CUC_Lagenaria_siceraria_GJ113_RNA:0.0000010000,CUC_Lagenaria_siceraria_var_siceraria_WGS:0.0000010000)97:0.0106647042)16:0.0000024223)1:0.0000010000,CUC_Citrullus_amarus_WGS:0.0000010000)2:0.0000021921,CUC_Citrullus_lanatus_1_WGS:0.0052533549)32:0.0052997233)2:0.0000022949,((CUC_Herpetospermum_pedunculosum:0.0162719904,CUC_Herpetospermum_pedunculosum_RNA:0.0000022613)53:0.0106738514,((CUC_Telfairia_pedata:0.0000010000,CUC_Telfairia_pedata_RNA:0.0000022930)87:0.0049635923,(CUC_Telfairia_occidentalis_RNA:0.0000010000,CUC_Telfairia_occidentalis_WGS:0.0000010000)97:0.0111353846)100:0.0276499920)20:0.0000022402)10:0.0000010000,CUC_Cionosicys_macranthus_RNA:0.0160992306)9:0.0000010000,CUC_Trichosanthes_pilosa_1_RNA:0.0215631342)60:0.0053022012,CUC_Siraitia_grosvenorii_1_RNA:0.0053024913)38:0.0000026011,CUC_Siraitia_grosvenorii_WGS:0.0000010000)68:0.0000029707)93:0.0271271415,(CUC_Gynostemma_microspermum_GJ058_RNA:0.0104258075,CUC_Gynostemma_yixingense_WGS:0.0166911337)100:0.0549302711)85:0.0082014673)88:0.0132337674,(CUC_Cyclantheropsis_parviflora_1_RNA:0.0763225736,CUC_Gerrardanthus_macrorhizus_RNA:0.0665683015)46:0.0116533253)93:0.0608486842)84:0.0219869550)57:0.0268280809,(DAT_Datisca_glomerata_leaf_RNA:0.0107104857,DAT_Datisca_glomerata_WGS:0.0519719968)98:0.0606158981)
(COR_Coriaria_nepalensis:0.1903152477,(((((((CUC_Telfairia_pedata:0.0000010000,CUC_Telfairia_occidentalis_RNA:0.0000010000)100:0.0345036552,(((((CUC_Benincasa_hispida_RNA:0.0171164904,(CUC_Cucumis_hystrix_RNA:0.0183189774,(CUC_Cucumis_melo_subsp_melo_WGS:0.0060774967,CUC_Cucumis_omissus_HS5733_WGS:0.0261730298)88:0.0178081431)98:0.0340583206)87:0.0093157517,CUC_Cionosicys_macranthus_RNA:0.0348014482)69:0.0078468206,(CUC_Apodanthera_mathewsii_HS5725_WGS:0.0368783365,(((CUC_Citrullus_amarus_WGS:0.0000010000,CUC_Citrullus_lanatus_1_WGS:0.0000010000)96:0.0165067066,CUC_Wilbrandia_hibiscoides_1_WGS:0.0137291164)84:0.0199878912,CUC_Lagenaria_siceraria_var_siceraria_WGS:0.0233041021)87:0.0295162456)69:0.0084448973)72:0.0046064082,CUC_Trichosanthes_pilosa_1_RNA:0.0202089102)48:0.0031525271,(CUC_Bryonia_dioica_RNA:0.0309229865,CUC_Herpetospermum_pedunculosum_RNA:0.0246699539)28:0.0000020349)96:0.0127509907)74:0.0025514725,CUC_Momordica_foetida_RNA:0.0382701778)86:0.0117714203,CUC_Siraitia_grosvenorii_WGS:0.0285913360)91:0.0138691559,CUC_Indofevillea_khasiana_RNA:0.0287790989)99:0.0380676857,CUC_Actinostemma_biglandulosum_RNA:0.1252641882)79:0.0054639216,(((CUC_Fevillea_pedatifolia_GSK:0.0137503221,CUC_Fevillea_cordifolia_WGS:0.0383350122)98:0.0282890069,CUC_Cyclantheropsis_parviflora_1_RNA:0.0489842916)89:0.0209038606,CUC_Gerrardanthus_macrorhizus_RNA:0.0873582069)80:0.0087360586)96:0.0716140340,DAT_Datisca_glomerata_leaf_RNA:0.1666787208)
(ANI_Anisophyllea_cinnamomoides:0.0038753118,(BEG_Begonia_petasitifolia:0.1965251086,(((COR_Coriaria_nepalensis:0.0000010010,COR_Coriaria_nepalensis_RNA:0.0000010010)100:0.1666703842,(CRN_Corynocarpus_cribbianus:0.1029742762,TET_Tetrameles_nudiflora:0.0927439765)71:0.0087717042)76:0.0239372833,(((((CUC_Actinostemma_biglandulosum:0.0000010010,CUC_Actinostemma_biglandulosum_RNA:0.0000010010)100:0.0565199048,((CUC_Gynostemma_burmanicum:0.0039729722,CUC_Gynostemma_microspermum_GJ058_RNA:0.0000010010)99:0.0076746504,CUC_Gynostemma_yixingense_WGS:0.0116449678)100:0.0382263172)93:0.0038578649,(((CUC_Cyclantheropsis_parviflora:0.0000010010,CUC_Cyclantheropsis_parviflora_1_RNA:0.0019684298)100:0.0469817890,CUC_Fevillea_pedatifolia_GSK:0.0355434196)67:0.0060881904,(CUC_Gerrardanthus_macrorhizus:0.0114680677,CUC_Gerrardanthus_macrorhizus_RNA:0.0059796908)100:0.0543075599)60:0.0085851065)50:0.0037231967,((CUC_Baijiania_yunnanensis:0.0000027106,CUC_Baijiania_yunnanensis_RNA:0.0041660406)100:0.0205716041,((((((((((CUC_Benincasa_hispida:0.0020138781,CUC_Benincasa_hispida_RNA:0.0000025385)100:0.0169517582,((CUC_Cucumis_hystrix_RNA:0.0129430879,(CUC_Cucumis_melo_RNA:0.0000010010,CUC_Cucumis_melo_subsp_melo_WGS:0.0116969843)100:0.0111542273)96:0.0047290189,CUC_Cucumis_omissus_HS5733_WGS:0.0134440528)95:0.0080306972)56:0.0019552106,((CUC_Lagenaria_siceraria_GJ113_RNA:0.0000010010,CUC_Lagenaria_siceraria_var_siceraria_WGS:0.0019407279)100:0.0098119875,(CUC_Citrullus_amarus_WGS:0.0059063655,CUC_Citrullus_lanatus_1_WGS:0.0039538645)100:0.0121282285)44:0.0000028280)91:0.0074203163,((CUC_Dendrosicyos_socotranus:0.0000010010,CUC_Dendrosicyos_socotranus_HS5731_WGS:0.0000010010)100:0.0112499535,(CUC_Apodanthera_mathewsii_HS5725_WGS:0.0089064537,CUC_Wilbrandia_hibiscoides_1_WGS:0.0071580381)98:0.0076374889)100:0.0211528605)81:0.0041633607,(CUC_Bryonia_marmorata:0.0000010010,CUC_Bryonia_dioica_RNA:0.0020088741)100:0.0386603654)77:0.0015002624,((CUC_Cionosicys_macranthus:0.0019397411,CUC_Cionosicys_macranthus_RNA:0.0000010010)100:0.0119201456,(CUC_Trichosanthes_pilosa:0.0098250280,CUC_Trichosanthes_pilosa_1_RNA:0.0000027847)100:0.0123145207)98:0.0086981624)87:0.0029313845,(CUC_Herpetospermum_pedunculosum:0.0000010010,CUC_Herpetospermum_pedunculosum_RNA:0.0000010010)100:0.0144464993)86:0.0068242693,((CUC_Momordica_peteri:0.0254928268,(CUC_Momordica_foetida_GSK:0.0000010010,CUC_Momordica_foetida_RNA:0.0000010010)100:0.0223550167)96:0.0118618304,((CUC_Telfairia_pedata:0.0059681546,CUC_Telfairia_pedata_RNA:0.0040729041)82:0.0016736438,(CUC_Telfairia_occidentalis_RNA:0.0021091811,CUC_Telfairia_occidentalis_WGS:0.0000027667)35:0.0000027163)100:0.0329086376)62:0.0018687059)72:0.0076573353,(CUC_Siraitia_grosvenorii_1_RNA:0.0000010010,CUC_Siraitia_grosvenorii_WGS:0.0000010010)100:0.0325733310)82:0.0083466535,(CUC_Indofevillea_khasiana:0.0058799853,CUC_Indofevillea_khasiana_RNA:0.0000010010)95:0.0140089156)80:0.0047596214)98:0.0226669564)100:0.0860229319,(DAT_Datisca_cannabina:0.0142951933,(DAT_Datisca_glomerata_leaf_RNA:0.0000022540,DAT_Datisca_glomerata_WGS:0.0155732719)67:0.0126170747)100:0.0675511368)72:0.0113696082)78:0.0069546831)100:0.1292109373,ANI_Anisophyllea_purpurascens_GSK:0.0770108532)
(ANI_Anisophyllea_cinnamomoides:0.0182814077,((((((BEG_Begonia_petasitifolia:0.0934235448,BEG_Begonia_coptidifolia_WGS:0.1140749357)100:0.0808014830,TET_Tetrameles_nudiflora:0.0903465891)63:0.0059696755,CRN_Corynocarpus_cribbianus:0.0991990988)57:0.0026443356,((((CUC_Actinostemma_biglandulosum:0.0000010136,CUC_Actinostemma_biglandulosum_RNA:0.0000010136)100:0.0583757127,(((CUC_Baijiania_yunnanensis:0.0027949624,CUC_Baijiania_yunnanensis_RNA:0.0000010136)100:0.0263779989,((((((((((((CUC_Benincasa_hispida:0.0000010136,CUC_Benincasa_hispida_RNA:0.0000010136)100:0.0125543296,((((CUC_Cucumis_hystrix_RNA:0.0000010136,CUC_Cucumis_hystrix_WGS:0.0018346700)100:0.0087151037,(CUC_Cucumis_melo_RNA:0.0013584119,CUC_Cucumis_melo_subsp_melo_WGS:0.0000010136)100:0.0041552500)98:0.0013007848,CUC_Cucumis_omissus_HS5733_WGS:0.0110435551)100:0.0132508006,(CUC_Lagenaria_siceraria_GJ113_RNA:0.0000010136,CUC_Lagenaria_siceraria_var_siceraria_WGS:0.0000010136)100:0.0054405347)83:0.0009815381)87:0.0025209082,(CUC_Citrullus_amarus_WGS:0.0028158709,CUC_Citrullus_lanatus_1_WGS:0.0012658086)98:0.0029950755)99:0.0055987673,CUC_Cionosicys_macranthus_RNA:0.0226394584)55:0.0046352114,(((CUC_Dendrosicyos_socotranus:0.0016082997,CUC_Dendrosicyos_socotranus_HS5731_WGS:0.0000010136)100:0.0055426009,(CUC_Apodanthera_mathewsii_HS5725_WGS:0.0000010136,CUC_Wilbrandia_hibiscoides_1_WGS:0.0148263851)100:0.0054243598)97:0.0056212360,CUC_Bambekea_racemosa_HS5726_WGS:0.0251852855)79:0.0060929454)47:0.0015310708,(CUC_Herpetospermum_pedunculosum:0.0077762753,CUC_Herpetospermum_pedunculosum_RNA:0.0014276349)100:0.0217935690)16:0.0000020477,((CUC_Cionosicys_macranthus:0.0103045385,CUC_Cucurbita_digitata_GSK:0.0273897211)78:0.0084868874,(CUC_Trichosanthes_pilosa:0.0093370386,CUC_Trichosanthes_pilosa_1_RNA:0.0000021034)100:0.0091780645)62:0.0064627918)66:0.0055932524,(CUC_Bryonia_marmorata:0.0000010136,(CUC_Bryonia_marmorata_SB24_GSK:0.0146598084,CUC_Bryonia_dioica_RNA:0.0039213380)48:0.0000010136)100:0.0450244382)96:0.0045157962,((CUC_Telfairia_pedata:0.0000010136,CUC_Telfairia_pedata_RNA:0.0000010136)100:0.0010410103,(CUC_Telfairia_occidentalis_RNA:0.0031732286,CUC_Telfairia_occidentalis_WGS:0.0022079000)100:0.0032837262)100:0.0123612281)99:0.0065050432,(CUC_Momordica_peteri:0.0206809296,CUC_Momordica_foetida_RNA:0.0152399499)99:0.0039779150)92:0.0023995383,(CUC_Siraitia_grosvenorii_1_RNA:0.0010593283,CUC_Siraitia_grosvenorii_WGS:0.0000010136)100:0.0186128839)98:0.0052002740,(CUC_Indofevillea_khasiana:0.0011890871,CUC_Indofevillea_khasiana_RNA:0.0012873024)100:0.0161172723)95:0.0025444672)99:0.0130396118,(((CUC_Gynostemma_burmanicum:0.0028770083,CUC_Gynostemma_microspermum_GJ058_RNA:0.0014041278)96:0.0031185217,CUC_Gynostemma_yixingense_WGS:0.0114510366)100:0.0375460881,CRN_Corynocarpus_laevigatus_HS5848_WGS:0.0687475857)76:0.0271043642)63:0.0051404930)63:0.0058833347,((CUC_Cyclantheropsis_parviflora:0.0090281077,CUC_Cyclantheropsis_parviflora_1_RNA:0.0000010136)100:0.0600027217,CUC_Fevillea_cordifolia_WGS:0.0280260235)77:0.0054842070)60:0.0080928723,(CUC_Gerrardanthus_macrorhizus:0.0040362548,CUC_Gerrardanthus_macrorhizus_RNA:0.0180262742)100:0.0248155977)93:0.0736630790)43:0.0053364979,(DAT_Datisca_cannabina:0.0394324143,(DAT_Datisca_glomerata_leaf_RNA:0.0000020713,DAT_Datisca_glomerata_WGS:0.0029191580)100:0.0235087490)100:0.0640599787)51:0.0124125989,(COR_Coriaria_nepalensis:0.0000010136,COR_Coriaria_nepalensis_RNA:0.0000010136)100:0.1050422655)100:0.1128051842,ANI_Anisophyllea_purpurascens_GSK:0.0387626595)
(ANI_Anisophyllea_cinnamomoides:0.1789122335,(((BEG_Begonia_petasitifolia:0.0640513019,BEG_Begonia_coptidifolia_WGS:0.0345036309)100:0.2298479414,((COR_Coriaria_nepalensis:0.0000010019,COR_Coriaria_nepalensis_RNA:0.0027855977)100:0.1157745344,CRN_Corynocarpus_laevigatus_HS5848_WGS:0.1113538914)88:0.0369192644)47:0.0151672466,((((CUC_Actinostemma_biglandulosum:0.0015783298,CUC_Actinostemma_biglandulosum_RNA:0.0000010019)100:0.1065585751,(((CUC_Baijiania_yunnanensis:0.0048659622,CUC_Baijiania_yunnanensis_RNA:0.0048757287)100:0.0835706793,(((((((((((CUC_Benincasa_hispida:0.0000010019,CUC_Benincasa_hispida_RNA:0.0000010019)100:0.0363428092,(CUC_Lagenaria_siceraria_GJ113_RNA:0.0000020395,CUC_Lagenaria_siceraria_var_siceraria_WGS:0.0028022709)100:0.0108843248)90:0.0040811102,(((CUC_Cucumis_hystrix_RNA:0.0000010019,CUC_Cucumis_hystrix_WGS:0.0000010019)100:0.0171770929,(CUC_Cucumis_melo_RNA:0.0000010019,CUC_Cucumis_melo_subsp_melo_WGS:0.0047329314)100:0.0193428492)97:0.0046156988,CUC_Cucumis_omissus_HS5733_WGS:0.0196092601)100:0.0383003746)66:0.0014805234,(CUC_Citrullus_amarus_WGS:0.0052974257,CUC_Citrullus_lanatus_1_WGS:0.0154085383)100:0.0284860358)68:0.0040825647,(CUC_Lemurosicyos_variegata_HS0262_WGS:0.0230919803,CUC_Raphidiocystis_welwitschii_HS5553_WGS:0.0192798170)99:0.0125908313)100:0.0220137053,(((CUC_Dendrosicyos_socotranus:0.0000010019,CUC_Dendrosicyos_socotranus_HS5731_WGS:0.0031178117)100:0.0230785164,CUC_Apodanthera_mathewsii_HS5725_WGS:0.0431344776)99:0.0111350640,CUC_Bambekea_racemosa_HS5726_WGS:0.0247452957)97:0.0074492013)72:0.0075166985,((CUC_Cionosicys_macranthus:0.0000010019,CUC_Cionosicys_macranthus_RNA:0.0000010019)100:0.0387017224,(CUC_Trichosanthes_pilosa:0.0040625417,CUC_Trichosanthes_pilosa_1_RNA:0.0044853490)100:0.0287165640)71:0.0108154562)49:0.0030542147,((CUC_Bryonia_marmorata:0.0077024799,CUC_Bryonia_dioica_RNA:0.0027943988)100:0.0706423561,(CUC_Herpetospermum_pedunculosum:0.0000010019,CUC_Herpetospermum_pedunculosum_RNA:0.0000010019)100:0.0335356088)66:0.0081310841)95:0.0140506551,((CUC_Telfairia_pedata:0.0000010019,CUC_Telfairia_pedata_RNA:0.0027633229)99:0.0021589430,(CUC_Telfairia_occidentalis_RNA:0.0000010019,CUC_Telfairia_occidentalis_WGS:0.0000010019)100:0.0133477385)100:0.0311629831)83:0.0106295811,(CUC_Momordica_peteri:0.0492383293,(CUC_Momordica_foetida_GSK:0.0013470332,CUC_Momordica_foetida_RNA:0.0014714167)100:0.0267317028)100:0.0416692072)98:0.0304258129,(CUC_Siraitia_grosvenorii_1_RNA:0.0000029102,CUC_Siraitia_grosvenorii_WGS:0.0041024206)100:0.0538780537)99:0.0285866473)98:0.0229385756,(CUC_Indofevillea_khasiana:0.0000010019,CUC_Indofevillea_khasiana_RNA:0.0013997177)100:0.0627235374)100:0.0546313546)99:0.0263465088,(((CUC_Cyclantheropsis_parviflora:0.0000024450,CUC_Cyclantheropsis_parviflora_1_RNA:0.0062547229)100:0.0590840358,CUC_Fevillea_pedatifolia_GSK:0.0478109631)96:0.0116253547,(CUC_Gerrardanthus_macrorhizus:0.0201581082,CUC_Gerrardanthus_macrorhizus_RNA:0.0187876459)100:0.0675725018)99:0.0230111655)88:0.0076751108,(((CUC_Gynostemma_burmanicum:0.0000010019,CUC_Gynostemma_microspermum_GJ058_RNA:0.0064638273)95:0.0017613992,CUC_Gynostemma_microspermum_GSK:0.0013236548)95:0.0131272139,CUC_Gynostemma_yixingense_WGS:0.0023384900)100:0.0788306530)100:0.0779903003)44:0.0100966402,((CRN_Corynocarpus_cribbianus:0.3714303657,TET_Tetrameles_nudiflora:0.0760776868)49:0.0153080311,(DAT_Datisca_cannabina:0.0337776562,(DAT_Datisca_glomerata_leaf_RNA:0.0000010019,DAT_Datisca_glomerata_WGS:0.0000010019)100:0.0190390103)100:0.0826924309)50:0.0179652795)
(ANI_Anisophyllea_cinnamomoides:0.0244346607,((((BEG_Begonia_petasitifolia:0.1921702146,TET_Tetrameles_nudiflora:0.0876277767)68:0.0095563705,(DAT_Datisca_cannabina:0.0158474043,DAT_Datisca_glomerata_leaf_RNA:0.0115339907)100:0.0774882788)63:0.0131275445,(COR_Coriaria_nepalensis:0.0000010003,COR_Coriaria_nepalensis_RNA:0.0000010003)100:0.1596080293)52:0.0100511362,((CRN_Corynocarpus_cribbianus:0.0036806610,CRN_Corynocarpus_laevigatus_HS5848_WGS:0.0000010003)100:0.1621031538,(((CUC_Actinostemma_biglandulosum:0.0000010003,CUC_Actinostemma_biglandulosum_RNA:0.0000010003)100:0.0675096694,((((CUC_Baijiania_yunnanensis:0.0011534090,CUC_Baijiania_yunnanensis_RNA:0.0000010003)100:0.0415482394,(((((((((((CUC_Benincasa_hispida:0.0000010003,CUC_Benincasa_hispida_RNA:0.0000010003)100:0.0234770901,(CUC_Citrullus_amarus_WGS:0.0010471736,CUC_Citrullus_lanatus_1_WGS:0.0032191928)100:0.0114157468)70:0.0037499354,(CUC_Lagenaria_siceraria_GJ113_RNA:0.0000010003,CUC_Lagenaria_siceraria_var_siceraria_WGS:0.0000010003)100:0.0201659405)42:0.0000843629,(((CUC_Cucumis_hystrix_RNA:0.0000010003,CUC_Cucumis_hystrix_WGS:0.0000010003)100:0.0599367112,(CUC_Cucumis_melo_RNA:0.0000010003,CUC_Cucumis_melo_subsp_melo_WGS:0.0008634504)100:0.0452642862)96:0.0132264196,CUC_Cucumis_omissus_HS5733_WGS:0.0829095842)99:0.0257014494)99:0.0163101193,(CUC_Cionosicys_macranthus:0.0000010003,CUC_Cionosicys_macranthus_RNA:0.0000010003)100:0.0504939168)97:0.0078435252,(((CUC_Dendrosicyos_socotranus:0.0000010003,CUC_Dendrosicyos_socotranus_HS5731_WGS:0.0000010003)100:0.0449476906,(CUC_Apodanthera_mathewsii_HS5725_WGS:0.0138038476,CUC_Wilbrandia_hibiscoides_1_WGS:0.0232596878)99:0.0052776299)100:0.0204716890,CUC_Bambekea_racemosa_HS5726_WGS:0.0158686030)99:0.0101159179)88:0.0044515405,((CUC_Bryonia_marmorata:0.0000010003,CUC_Bryonia_dioica_RNA:0.0020016048)100:0.0391173968,(CUC_Herpetospermum_pedunculosum:0.0017325941,CUC_Herpetospermum_pedunculosum_RNA:0.0000010003)100:0.0323360885)79:0.0036244484)89:0.0049760970,(CUC_Trichosanthes_pilosa:0.0025306252,CUC_Trichosanthes_pilosa_1_RNA:0.0024655597)100:0.0191860981)100:0.0142417533,(CUC_Momordica_peteri:0.0297028876,(CUC_Momordica_foetida_GSK:0.0000010003,CUC_Momordica_foetida_RNA:0.0017045159)100:0.0144376535)100:0.0158126115)49:0.0049282712,(((CUC_Telfairia_pedata:0.0025831107,CUC_Telfairia_pedata_RNA:0.0000010003)100:0.0089177484,(CUC_Telfairia_occidentalis_RNA:0.0038673268,CUC_Telfairia_occidentalis_WGS:0.0000010003)99:0.0123311081)100:0.0413205855,(CUC_Siraitia_grosvenorii_1_RNA:0.0008644273,CUC_Siraitia_grosvenorii_WGS:0.0025355578)100:0.0193379097)40:0.0014479493)97:0.0059658666,(CUC_Indofevillea_khasiana:0.0077205762,CUC_Indofevillea_khasiana_RNA:0.0107208778)100:0.0211144222)85:0.0018210436)100:0.0301718687,(CUC_Gerrardanthus_macrorhizus:0.0118258189,CUC_Gerrardanthus_macrorhizus_RNA:0.0044217349)100:0.0475549927)67:0.0054889472,(CUC_Cyclantheropsis_parviflora:0.0017246655,CUC_Cyclantheropsis_parviflora_1_RNA:0.0008265348)100:0.0884504404)65:0.0078763973)85:0.0082098664,((CUC_Gynostemma_burmanicum:0.0008565177,CUC_Gynostemma_microspermum_GJ058_RNA:0.0086666697)87:0.0004763034,(CUC_Gynostemma_microspermum_GSK:0.0010246508,CUC_Gynostemma_yixingense_WGS:0.0105130574)82:0.0011286717)100:0.0704164337)100:0.0708933518)65:0.0121220116)100:0.2647893155,ANI_Anisophyllea_purpurascens_GSK:0.0186150002)
(ANI_Anisophyllea_cinnamomoides:0.0515820370,(((((BEG_Begonia_petasitifolia:0.2008960725,(DAT_Datisca_cannabina:0.0166345637,(DAT_Datisca_glomerata_leaf_RNA:0.0000028987,DAT_Datisca_glomerata_WGS:0.0143294103)99:0.0073042321)100:0.0941502596)95:0.0179722506,TET_Tetrameles_nudiflora:0.0824965721)77:0.0098692089,((((CUC_Actinostemma_biglandulosum:0.0000010034,CUC_Actinostemma_biglandulosum_RNA:0.0032125881)100:0.0686139442,CUC_Gynostemma_burmanicum:0.0513773325)56:0.0036943987,(((CUC_Baijiania_yunnanensis:0.0000028308,CUC_Baijiania_yunnanensis_RNA:0.0000026320)100:0.0156610910,((CUC_Bryonia_marmorata:0.1084054966,CUC_Indofevillea_khasiana:0.0286734166)86:0.0795601059,CUC_Indofevillea_khasiana_RNA:0.0087172158)41:0.0000025567)59:0.0069966726,((((((CUC_Cionosicys_macranthus:0.0070063735,(((((CUC_Dendrosicyos_socotranus:0.0000010034,CUC_Dendrosicyos_socotranus_HS5731_WGS:0.0000010034)100:0.0160269369,CUC_Apodanthera_mathewsii_HS5725_WGS:0.0280159542)63:0.0000010035,CUC_Wilbrandia_hibiscoides_1_WGS:0.0000010034)99:0.0145001223,(((CUC_Benincasa_hispida_RNA:0.0295109591,(((CUC_Cucumis_hystrix_RNA:0.0338365087,CUC_Cucumis_hystrix_WGS:0.0000010034)66:0.0000025444,CUC_Cucumis_omissus_HS5733_WGS:0.0345031330)77:0.0047604426,(CUC_Cucumis_melo_RNA:0.0000010034,CUC_Cucumis_melo_subsp_melo_WGS:0.0147978799)100:0.0165561288)98:0.0092952879)50:0.0000022485,((CUC_Lagenaria_siceraria_GJ113_RNA:0.0000010034,CUC_Lagenaria_siceraria_var_siceraria_WGS:0.0048830033)100:0.0256937293,(CUC_Citrullus_amarus_WGS:0.0018819465,CUC_Citrullus_lanatus_1_WGS:0.0018172488)100:0.0180439801)66:0.0066519028)89:0.0083288553,CUC_Cionosicys_macranthus_RNA:0.0297949107)88:0.0086676288)87:0.0110439044,CUC_Trichosanthes_pilosa_1_RNA:0.0377059058)69:0.0041612280)26:0.0000022000,(CUC_Herpetospermum_pedunculosum:0.0000010034,CUC_Herpetospermum_pedunculosum_RNA:0.0024818937)100:0.0434494146)19:0.0000026390,CUC_Bryonia_dioica_RNA:0.0471898389)81:0.0127115154,(CUC_Momordica_peteri:0.0248852089,CUC_Momordica_foetida_RNA:0.0104682208)98:0.0148180449)71:0.0005042391,((CUC_Telfairia_pedata:0.0000010034,CUC_Telfairia_pedata_RNA:0.0000010034)98:0.0060176589,CUC_Telfairia_occidentalis_WGS:0.0130442393)100:0.0270712767)80:0.0118327265,(CUC_Siraitia_grosvenorii_1_RNA:0.0000010034,CUC_Siraitia_grosvenorii_WGS:0.0000010034)100:0.0290206372)39:0.0026733386)97:0.0417689595)54:0.0036991345,(((CUC_Gerrardanthus_macrorhizus:0.0000010034,CUC_Gerrardanthus_macrorhizus_RNA:0.0087031414)99:0.0403650851,CUC_Cyclantheropsis_parviflora_1_RNA:0.0572424062)74:0.0040281022,CUC_Gynostemma_yixingense_WGS:0.0686751736)75:0.0119742816)100:0.1473218394)75:0.0078789908,(COR_Coriaria_nepalensis:0.0015470367,COR_Coriaria_nepalensis_RNA:0.0000010034)100:0.1355803362)53:0.0201972883,(CRN_Corynocarpus_cribbianus:0.2671210080,BEG_Begonia_coptidifolia_WGS:0.2119728635)57:0.0511605012)100:0.1670092260,ANI_Anisophyllea_purpurascens_GSK:0.0076745823)
(ANI_Anisophyllea_cinnamomoides:0.0929568844,(((((BEG_Begonia_petasitifolia:0.0222484396,BEG_Begonia_coptidifolia_WGS:0.0204116389)100:0.1031315489,((COR_Coriaria_nepalensis:0.0419638949,COR_Coriaria_nepalensis_RNA:0.0160253311)100:0.0812298406,TET_Tetrameles_nudiflora:0.1130684544)75:0.0280209880)40:0.0000020714,CRN_Corynocarpus_cribbianus:0.1275051459)82:0.0303529612,((DAT_Datisca_cannabina:0.0242336250,DAT_Datisca_glomerata_WGS:0.0809167172)98:0.0146253457,DAT_Datisca_glomerata_leaf_RNA:0.0080511678)100:0.0628846886)84:0.0114236510,(((((CUC_Actinostemma_biglandulosum:0.0000010009,CUC_Actinostemma_biglandulosum_RNA:0.0053207355)100:0.0729284137,(CUC_Gerrardanthus_macrorhizus:0.0051591474,CUC_Gerrardanthus_macrorhizus_RNA:0.0063753032)100:0.0473507207)61:0.0055481760,((CUC_Cyclantheropsis_parviflora:0.0000010009,CUC_Cyclantheropsis_parviflora_1_RNA:0.0032211922)100:0.0537777535,CUC_Fevillea_cordifolia_WGS:0.0521160252)59:0.0179038683)29:0.0017655927,(CUC_Gynostemma_burmanicum:0.0448108370,CUC_Gynostemma_microspermum_GJ058_RNA:0.0000010009)100:0.0634513291)36:0.0025483519,((CUC_Baijiania_yunnanensis:0.0062507598,CUC_Baijiania_yunnanensis_RNA:0.0051945258)100:0.0342288489,(((((((((CUC_Benincasa_hispida:0.0000010009,CUC_Benincasa_hispida_RNA:0.0110982043)75:0.0000024772,(CUC_Citrullus_amarus_WGS:0.0000024084,CUC_Citrullus_lanatus_1_WGS:0.0053599266)99:0.0161894035)65:0.0030402433,((CUC_Cucumis_hystrix_RNA:0.0000020310,CUC_Cucumis_hystrix_WGS:0.0000010009)72:0.0077138711,(CUC_Cucumis_melo_RNA:0.0000010009,CUC_Cucumis_melo_subsp_melo_WGS:0.0000010009)98:0.0095096358)86:0.0177332184)65:0.0053966445,((CUC_Lagenaria_siceraria_GJ113_RNA:0.0000021500,CUC_Lagenaria_siceraria_var_siceraria_WGS:0.0000010009)85:0.0000022667,CUC_Cucumis_omissus_HS5733_WGS:0.0000010009)74:0.0107988214)98:0.0111618813,(CUC_Cionosicys_macranthus:0.0000010009,CUC_Cionosicys_macranthus_RNA:0.0000010009)100:0.0322132011)43:0.0020225780,((((((CUC_Bryonia_marmorata:0.0053988919,CUC_Bryonia_dioica_RNA:0.0000010009)100:0.0578014490,(CUC_Herpetospermum_pedunculosum:0.0000010009,CUC_Herpetospermum_pedunculosum_RNA:0.0000010009)97:0.0092477976)98:0.0114178726,(CUC_Trichosanthes_pilosa:0.0000025539,CUC_Trichosanthes_pilosa_1_RNA:0.0186154210)99:0.0240353971)84:0.0041142949,((CUC_Telfairia_pedata:0.0000010009,(CUC_Telfairia_occidentalis_RNA:0.0000023561,CUC_Telfairia_occidentalis_WGS:0.0043589072)46:0.0000028443)33:0.0024622117,CUC_Telfairia_pedata_RNA:0.0042995185)100:0.0337791023)50:0.0019647817,((CUC_Dendrosicyos_socotranus:0.0191501767,CUC_Wilbrandia_hibiscoides_1_WGS:0.0146171333)95:0.0062413824,CUC_Apodanthera_mathewsii_HS5725_WGS:0.0060150932)87:0.0095095266)37:0.0021595555,CUC_Bambekea_racemosa_HS5726_WGS:0.0132961409)19:0.0000020263)96:0.0097047994,(CUC_Siraitia_grosvenorii_1_RNA:0.0023905955,CUC_Siraitia_grosvenorii_WGS:0.0095176618)100:0.0171341670)83:0.0022003902,(CUC_Momordica_peteri:0.0294773321,CUC_Momordica_foetida_RNA:0.0237538772)93:0.0105760131)88:0.0079085140,(CUC_Indofevillea_khasiana:0.0030838580,CUC_Indofevillea_khasiana_RNA:0.0000010009)100:0.0353289481)80:0.0140460986)99:0.0277107030)97:0.0605790291)100:0.0999132043,ANI_Anisophyllea_purpurascens_GSK:0.0142459510)
(ANI_Anisophyllea_cinnamomoides:0.0436414548,((((BEG_Begonia_petasitifolia:0.1940956666,((CRN_Corynocarpus_cribbianus:0.0516993768,CRN_Corynocarpus_laevigatus_HS5848_WGS:0.0470037607)100:0.3381309082,TET_Tetrameles_nudiflora:0.1246880485)43:0.0061497671)40:0.0142047653,COR_Coriaria_nepalensis:0.1566926201)37:0.0037768321,(((CUC_Actinostemma_biglandulosum:0.0048914091,CUC_Actinostemma_biglandulosum_RNA:0.0103514808)100:0.0747523387,(CUC_Baijiania_yunnanensis:0.0152986619,(((((((((CUC_Benincasa_hispida:0.0019825055,CUC_Benincasa_hispida_RNA:0.0000010098)100:0.0412477792,((((CUC_Cucumis_melo_RNA:0.0005904357,CUC_Cucumis_melo_subsp_melo_WGS:0.0189267593)100:0.0249130963,CUC_Cucumis_omissus_HS5733_WGS:0.0121663726)96:0.0033132181,CUC_Cucumis_hystrix_WGS:0.0201421921)100:0.0254233688,((CUC_Lagenaria_siceraria_GJ113_RNA:0.0000022092,CUC_Lagenaria_siceraria_var_siceraria_WGS:0.0156895389)97:0.0216392431,((CUC_Citrullus_amarus_WGS:0.0035096479,CUC_Citrullus_lanatus_1_WGS:0.0095213116)100:0.0216062196,CUC_Lemurosicyos_variegata_HS0262_WGS:0.0241077066)95:0.0100679854)87:0.0026241831)80:0.0042725280)100:0.0249369538,CUC_Cionosicys_macranthus_RNA:0.0343617424)99:0.0101274629,(CUC_Cionosicys_macranthus:0.0731815413,(CUC_Trichosanthes_pilosa:0.0059401021,CUC_Trichosanthes_pilosa_1_RNA:0.0051441818)99:0.0269338475)94:0.0113968741)99:0.0091707745,(((CUC_Bryonia_marmorata:0.0015683337,CUC_Bryonia_dioica_RNA:0.0021526730)100:0.0505670992,(CUC_Herpetospermum_pedunculosum:0.0021863903,CUC_Herpetospermum_pedunculosum_RNA:0.0000010098)100:0.0216800191)95:0.0045131243,(((CUC_Dendrosicyos_socotranus:0.0019683713,CUC_Dendrosicyos_socotranus_HS5731_WGS:0.0000010098)98:0.0147133981,(CUC_Apodanthera_mathewsii_HS5725_WGS:0.0076015601,CUC_Wilbrandia_hibiscoides_1_WGS:0.0130882362)100:0.0166401950)95:0.0156070110,CUC_Bambekea_racemosa_HS5726_WGS:0.0537329822)89:0.0178909193)83:0.0044030941)87:0.0082246403,((CUC_Momordica_peteri:0.0205037989,(CUC_Momordica_foetida_GSK:0.0068831208,CUC_Momordica_foetida_RNA:0.0052882023)100:0.0297039865)92:0.0051891864,CUC_Baijiania_yunnanensis_RNA:0.0171479633)86:0.0066931263)57:0.0000022387,(CUC_Telfairia_pedata:0.0127578480,CUC_Telfairia_occidentalis_WGS:0.0152572899)100:0.0453527620)82:0.0035649228,CUC_Siraitia_grosvenorii_WGS:0.0887138043)100:0.0102146879,(CUC_Indofevillea_khasiana:0.0040843455,CUC_Indofevillea_khasiana_RNA:0.0020498245)100:0.0238556029)94:0.0061243408)100:0.0459099434)81:0.0073745031,(((((CUC_Cyclantheropsis_parviflora:0.0074317542,CUC_Cyclantheropsis_parviflora_1_RNA:0.0040743055)100:0.0860241419,CUC_Fevillea_pedatifolia_GSK:0.0448475386)96:0.0120264246,CUC_Gynostemma_yixingense_WGS:0.0857705831)95:0.0176236700,CUC_Gerrardanthus_macrorhizus:0.0822107905)87:0.0056579251,(CUC_Gynostemma_burmanicum:0.0568411619,CUC_Gerrardanthus_macrorhizus_RNA:0.0193251106)93:0.0162995305)88:0.0075832515)100:0.1061714815)58:0.0147506679,(DAT_Datisca_cannabina:0.0480908645,(DAT_Datisca_glomerata_leaf_RNA:0.0000026580,DAT_Datisca_glomerata_WGS:0.0052090283)100:0.0192372205)100:0.0983263199)100:0.1697508788,ANI_Anisophyllea_purpurascens_GSK:0.0063093273)
(ANI_Anisophyllea_cinnamomoides:0.0173422830,((((BEG_Begonia_petasitifolia:0.3616537179,TET_Tetrameles_nudiflora:0.0931124451)60:0.0282306258,(DAT_Datisca_cannabina:0.0332007928,(DAT_Datisca_glomerata_leaf_RNA:0.0000010019,DAT_Datisca_glomerata_WGS:0.0020482701)98:0.0090865988)100:0.1010372507)68:0.0135866648,COR_Coriaria_nepalensis:0.0853953081)96:0.0345541966,(CRN_Corynocarpus_cribbianus:0.0905443122,((((CUC_Actinostemma_biglandulosum:0.0000023471,CUC_Actinostemma_biglandulosum_RNA:0.0049769845)100:0.0920219074,CUC_Gerrardanthus_macrorhizus:0.1018414192)40:0.0154138527,(((CUC_Baijiania_yunnanensis:0.0145811453,CUC_Baijiania_yunnanensis_RNA:0.0006754954)100:0.0356613192,(((((((((CUC_Benincasa_hispida:0.0000010019,CUC_Benincasa_hispida_RNA:0.0000010019)100:0.0380250913,(((CUC_Cucumis_hystrix_RNA:0.0022295592,CUC_Cucumis_hystrix_WGS:0.0000010019)100:0.0166769202,((CUC_Cucumis_melo_RNA:0.0031911748,CUC_Cucumis_melo_subsp_melo_WGS:0.0000010019)100:0.0223624488,CUC_Cucumis_omissus_HS5733_WGS:0.0229043603)37:0.0011741205)100:0.0317627393,((CUC_Lagenaria_siceraria_GJ113_RNA:0.0000010019,CUC_Lagenaria_siceraria_var_siceraria_WGS:0.0000010019)100:0.0257179606,(CUC_Citrullus_amarus_WGS:0.0031989273,CUC_Citrullus_lanatus_1_WGS:0.0067235097)100:0.0203594447)83:0.0038474230)92:0.0080579193)94:0.0066053409,(CUC_Cionosicys_macranthus:0.0000010019,CUC_Cionosicys_macranthus_RNA:0.0000010019)100:0.0379106858)71:0.0048976602,((CUC_Dendrosicyos_socotranus:0.0184025267,CUC_Apodanthera_mathewsii_HS5725_WGS:0.0230722135)97:0.0079270323,CUC_Bambekea_racemosa_HS5726_WGS:0.0166532203)100:0.0237124047)73:0.0043548778,(((CUC_Bryonia_marmorata:0.0000024663,CUC_Bryonia_dioica_RNA:0.0054260440)100:0.0625218696,(CUC_Trichosanthes_pilosa:0.0000010019,CUC_Trichosanthes_pilosa_1_RNA:0.0071339752)99:0.0312164723)58:0.0035653378,(CUC_Herpetospermum_pedunculosum:0.0000010019,CUC_Herpetospermum_pedunculosum_RNA:0.0000010019)100:0.0202063372)66:0.0012251066)100:0.0106260791,((CUC_Telfairia_pedata:0.0032162891,CUC_Telfairia_pedata_RNA:0.0060376985)99:0.0091494453,(CUC_Telfairia_occidentalis_RNA:0.0017761908,CUC_Telfairia_occidentalis_WGS:0.0117974397)98:0.0069621718)100:0.0344174343)93:0.0018086965,(CUC_Momordica_peteri:0.0372276282,CUC_Momordica_foetida_RNA:0.0217828238)100:0.0298573176)95:0.0048655662,(CUC_Siraitia_grosvenorii_1_RNA:0.0000010019,CUC_Siraitia_grosvenorii_WGS:0.0000010019)100:0.0313418289)94:0.0058290123,(CUC_Indofevillea_khasiana:0.0013454969,CUC_Indofevillea_khasiana_RNA:0.0052083291)100:0.0215240223)88:0.0139969383)100:0.0407475523,((CUC_Gynostemma_burmanicum:0.0000020571,CUC_Gynostemma_microspermum_GJ058_RNA:0.0035995536)99:0.0152974000,CUC_Gynostemma_yixingense_WGS:0.0159842934)100:0.0917660004)75:0.0099764335)40:0.0079092723,((CUC_Cyclantheropsis_parviflora:0.0036619631,CUC_Cyclantheropsis_parviflora_1_RNA:0.0082408930)100:0.0738639845,CUC_Fevillea_pedatifolia_GSK:0.0699920116)99:0.0328997971)100:0.1256903622)96:0.0214689453)100:0.1360364246,ANI_Anisophyllea_purpurascens_GSK:0.0259054610)
(ANI_Anisophyllea_cinnamomoides:0.1805415298,((COR_Coriaria_nepalensis:0.2116643985,((DAT_Datisca_cannabina:0.0124200612,DAT_Datisca_glomerata_leaf_RNA:0.0097718023)100:0.0416278866,(TET_Tetrameles_nudiflora:0.0839575795,BEG_Begonia_coptidifolia_WGS:0.1880321386)74:0.0246266717)73:0.0151835113)71:0.0115036477,(((((CUC_Actinostemma_biglandulosum:0.0000010030,CUC_Actinostemma_biglandulosum_RNA:0.0000010030)100:0.0557872885,((CUC_Baijiania_yunnanensis:0.0030519150,CUC_Baijiania_yunnanensis_RNA:0.0000010030)99:0.0131015143,((((((((((CUC_Benincasa_hispida:0.0000010030,CUC_Benincasa_hispida_RNA:0.0000010030)100:0.0220469111,(CUC_Cucumis_hystrix_RNA:0.0055752596,((CUC_Cucumis_melo_RNA:0.0000010030,CUC_Cucumis_melo_subsp_melo_WGS:0.0000010030)100:0.0135344813,CUC_Cucumis_hystrix_WGS:0.0380464442)99:0.0025762263)98:0.0134301084)88:0.0065393601,((CUC_Cionosicys_macranthus:0.0000010030,CUC_Cionosicys_macranthus_RNA:0.0000010030)100:0.0401940276,((CUC_Lagenaria_siceraria_GJ113_RNA:0.0000010030,CUC_Lagenaria_siceraria_var_siceraria_WGS:0.0000010030)98:0.0131801051,(CUC_Citrullus_amarus_WGS:0.0031336973,CUC_Citrullus_lanatus_1_WGS:0.0030085002)99:0.0163617487)43:0.0065450836)25:0.0028719810)76:0.0104478121,((CUC_Dendrosicyos_socotranus:0.0000010030,CUC_Dendrosicyos_socotranus_HS5731_WGS:0.0000010030)98:0.0031338032,CUC_Apodanthera_mathewsii_HS5725_WGS:0.0128253348)94:0.0067710079)43:0.0049323884,((CUC_Herpetospermum_pedunculosum:0.0000010030,CUC_Herpetospermum_pedunculosum_RNA:0.0000010030)100:0.0265362495,(CUC_Trichosanthes_pilosa:0.0000010030,CUC_Trichosanthes_pilosa_1_RNA:0.0000010030)99:0.0164529781)79:0.0068395186)66:0.0068816755,CUC_Bryonia_marmorata:0.0502806377)91:0.0103327183,((CUC_Telfairia_pedata:0.0031650317,CUC_Telfairia_pedata_RNA:0.0000010030)99:0.0028808843,CUC_Telfairia_occidentalis_WGS:0.0032404181)100:0.0521798934)52:0.0101975481,(CUC_Momordica_peteri:0.0212905619,(CUC_Momordica_foetida_GSK:0.0067283800,CUC_Momordica_foetida_RNA:0.0000010030)97:0.0110867872)99:0.0230960577)33:0.0000022229,(CUC_Siraitia_grosvenorii_1_RNA:0.0000010030,CUC_Siraitia_grosvenorii_WGS:0.0000010030)100:0.0255837789)51:0.0067752466,(CUC_Indofevillea_khasiana:0.0000010030,CUC_Indofevillea_khasiana_RNA:0.0031033331)100:0.0329029638)53:0.0103187644)100:0.0635927945)85:0.0010124949,(CUC_Gynostemma_burmanicum:0.0000010030,CUC_Gynostemma_microspermum_GJ058_RNA:0.0000010030)100:0.0821633491)93:0.0068358550,(CUC_Gerrardanthus_macrorhizus:0.0067526530,CUC_Gerrardanthus_macrorhizus_RNA:0.0155077739)100:0.0397008760)93:0.0136954332,(CUC_Cyclantheropsis_parviflora:0.0088916967,CUC_Cyclantheropsis_parviflora_1_RNA:0.0067360758)100:0.0657907124)100:0.0655183531)74:0.0054957916,CRN_Corynocarpus_cribbianus:0.0677122788)
(ANI_Anisophyllea_cinnamomoides:0.0047416127,(((BEG_Begonia_petasitifolia:0.1858636661,((DAT_Datisca_cannabina:0.0066844254,DAT_Datisca_glomerata_leaf_RNA:0.0310209150)100:0.0816143641,TET_Tetrameles_nudiflora:0.0948429199)58:0.0028294076)69:0.0199807486,(COR_Coriaria_nepalensis:0.0908274564,CRN_Corynocarpus_laevigatus_HS5848_WGS:0.0717211711)95:0.0371336092)79:0.0143451623,(CRN_Corynocarpus_cribbianus:0.0591321813,((((CUC_Actinostemma_biglandulosum:0.0234642992,CUC_Actinostemma_biglandulosum_RNA:0.0000010000)100:0.0789025459,((CUC_Gynostemma_burmanicum:0.0048915430,CUC_Gynostemma_microspermum_GJ058_RNA:0.0067645689)98:0.0043231584,CUC_Gynostemma_yixingense_WGS:0.0044322738)100:0.0530465981)90:0.0114037642,(((CUC_Cyclantheropsis_parviflora:0.0055571746,CUC_Cyclantheropsis_parviflora_1_RNA:0.0000010000)100:0.0639818976,CUC_Fevillea_pedatifolia_GSK:0.0539425276)77:0.0073480487,(CUC_Gerrardanthus_macrorhizus:0.0068989373,CUC_Gerrardanthus_macrorhizus_RNA:0.0263359085)100:0.0464767578)70:0.0048703972)65:0.0069694608,(((CUC_Baijiania_yunnanensis:0.0000023319,CUC_Baijiania_yunnanensis_RNA:0.0000010000)100:0.0314241320,(CUC_Indofevillea_khasiana:0.0000026387,CUC_Indofevillea_khasiana_RNA:0.0000020742)100:0.0164574019)76:0.0042492994,(((((((((((CUC_Benincasa_hispida:0.0000010000,CUC_Benincasa_hispida_RNA:0.0000021926)100:0.0189150453,(((CUC_Cucumis_hystrix_RNA:0.0000022139,CUC_Cucumis_hystrix_WGS:0.0000010000)68:0.0091588363,(CUC_Cucumis_melo_RNA:0.0000010000,CUC_Cucumis_melo_subsp_melo_WGS:0.0000010000)100:0.0182891038)94:0.0069265642,CUC_Cucumis_omissus_HS5733_WGS:0.0046527209)98:0.0163761376)93:0.0037090663,CUC_Lagenaria_siceraria_var_siceraria_WGS:0.0271173216)69:0.0000024725,(CUC_Citrullus_amarus_WGS:0.0021720955,CUC_Citrullus_lanatus_1_WGS:0.0021221786)100:0.0187740163)100:0.0151410491,(((CUC_Dendrosicyos_socotranus:0.0000020670,CUC_Dendrosicyos_socotranus_HS5731_WGS:0.0000020802)100:0.0262374292,(CUC_Apodanthera_mathewsii_HS5725_WGS:0.0114924266,CUC_Wilbrandia_hibiscoides_1_WGS:0.0090266460)97:0.0058951254)94:0.0091887215,CUC_Bambekea_racemosa_HS5726_WGS:0.0069203457)96:0.0109327902)84:0.0014456949,(CUC_Bryonia_marmorata:0.0156438229,CUC_Bryonia_dioica_RNA:0.0000023001)83:0.0256265859)51:0.0012609349,((CUC_Cionosicys_macranthus:0.0088602806,CUC_Cionosicys_macranthus_RNA:0.0000027597)96:0.0232776440,CUC_Telfairia_occidentalis_WGS:0.3481356244)56:0.0103087716)30:0.0045267606,((CUC_Herpetospermum_pedunculosum:0.0043112346,CUC_Herpetospermum_pedunculosum_RNA:0.0031794000)100:0.0161005757,(CUC_Trichosanthes_pilosa:0.0000010000,CUC_Trichosanthes_pilosa_1_RNA:0.0210461557)22:0.0000028051)14:0.0000020782)82:0.0168921332,(CUC_Telfairia_pedata:0.0021764168,CUC_Telfairia_pedata_RNA:0.0000026029)100:0.0338005330)64:0.0114107217,(CUC_Momordica_peteri:0.0235893777,CUC_Momordica_foetida_RNA:0.0236337255)99:0.0246664440)61:0.0064744090,CUC_Siraitia_grosvenorii_WGS:0.0170744010)57:0.0020095646)98:0.0305814649)100:0.0987718598)69:0.0175968995)100:0.1392572258,ANI_Anisophyllea_purpurascens_GSK:0.0310253090)
(ANI_Anisophyllea_cinnamomoides:0.0091161330,((((BEG_Begonia_petasitifolia:0.0658730741,BEG_Begonia_coptidifolia_WGS:0.0168917481)100:0.1245970261,((CUC_Actinostemma_biglandulosum:0.0000010000,CUC_Actinostemma_biglandulosum_RNA:0.0000010000)100:0.0549785968,((((CUC_Baijiania_yunnanensis:0.0000010000,CUC_Baijiania_yunnanensis_RNA:0.0000010000)100:0.0165255854,CUC_Baijiania_yunnanensis_HS2656_GSK:0.1012850871)100:0.0156189585,((((((((((((CUC_Benincasa_hispida:0.0000010000,CUC_Benincasa_hispida_RNA:0.0000010000)100:0.0131384528,((CUC_Lagenaria_siceraria_GJ113_RNA:0.0000010000,CUC_Lagenaria_siceraria_var_siceraria_WGS:0.0000010000)100:0.0096979199,(CUC_Citrullus_amarus_WGS:0.0000010000,CUC_Citrullus_lanatus_1_WGS:0.0011640952)100:0.0166296769)77:0.0023200977)76:0.0012866525,((CUC_Cucumis_hystrix_RNA:0.0000010000,CUC_Cucumis_hystrix_WGS:0.0027657744)100:0.0132917635,(CUC_Cucumis_melo_RNA:0.0000010000,CUC_Cucumis_melo_subsp_melo_WGS:0.0000010000)100:0.0108368405)100:0.0233048913)92:0.0078779954,(CUC_Cionosicys_macranthus:0.0000010000,CUC_Cionosicys_macranthus_RNA:0.0000010000)100:0.0287769432)75:0.0010737936,(((CUC_Dendrosicyos_socotranus:0.0000010000,CUC_Dendrosicyos_socotranus_HS5731_WGS:0.0000010000)100:0.0132755677,CUC_Wilbrandia_hibiscoides_1_WGS:0.0121650874)95:0.0019703766,CUC_Apodanthera_mathewsii_HS5725_WGS:0.0136893792)74:0.0172044341)68:0.0037084274,CUC_Lemurosicyos_variegata_HS0262_WGS:0.0293081649)47:0.0000010000,(CUC_Trichosanthes_pilosa:0.0058770504,CUC_Trichosanthes_pilosa_1_RNA:0.0027392366)100:0.0249181936)66:0.0016189721,((CUC_Bryonia_marmorata:0.0000010000,CUC_Bryonia_dioica_RNA:0.0000010000)100:0.0370616526,(CUC_Herpetospermum_pedunculosum:0.0000010000,CUC_Herpetospermum_pedunculosum_RNA:0.0000010000)100:0.0260033260)99:0.0094939445)72:0.0024477863,((CUC_Telfairia_pedata:0.0011685299,CUC_Telfairia_pedata_RNA:0.0000010000)99:0.0040637774,CUC_Telfairia_occidentalis_WGS:0.0030058659)100:0.0184207211)87:0.0035291557,(CUC_Momordica_peteri:0.0263415402,(CUC_Momordica_foetida_GSK:0.0025364336,CUC_Momordica_foetida_RNA:0.0049240550)100:0.0237958827)100:0.0160077145)97:0.0048760661,(CUC_Siraitia_grosvenorii_1_RNA:0.0011758663,CUC_Siraitia_grosvenorii_WGS:0.0011697363)100:0.0195072681)94:0.0045927871,(CUC_Indofevillea_khasiana:0.0025972785,CUC_Indofevillea_khasiana_RNA:0.0054300623)100:0.0134204817)92:0.0015706961)100:0.0235662624,((((CUC_Cyclantheropsis_parviflora:0.0023654227,CUC_Cyclantheropsis_parviflora_1_RNA:0.0059755629)100:0.0440242063,CUC_Fevillea_pedatifolia_GSK:0.0328822055)100:0.0169822167,(CUC_Gerrardanthus_macrorhizus:0.0579003520,CUC_Gerrardanthus_macrorhizus_RNA:0.0074034013)100:0.0396558781)89:0.0078435715,((CUC_Gynostemma_burmanicum:0.0000010000,CUC_Gynostemma_microspermum_GJ058_RNA:0.0068700768)96:0.0056013305,CUC_Gynostemma_yixingense_WGS:0.0126244117)100:0.0607139615)70:0.0019891989)91:0.0071481470)100:0.0387536901)56:0.0108200728,((DAT_Datisca_cannabina:0.0195834348,DAT_Datisca_glomerata_leaf_RNA:0.0197239659)100:0.0711239961,TET_Tetrameles_nudiflora:0.0896734320)82:0.0169421103)63:0.0091300457,((COR_Coriaria_nepalensis:0.0000010000,COR_Coriaria_nepalensis_RNA:0.0034553032)100:0.1218570831,(CRN_Corynocarpus_cribbianus:0.0086386304,CRN_Corynocarpus_laevigatus_HS5848_WGS:0.0000010000)100:0.2490622245)52:0.0162867281)100:0.0909795472,ANI_Anisophyllea_purpurascens_GSK:0.0056903966)
(ANI_Anisophyllea_cinnamomoides:0.0000026450,((BEG_Begonia_petasitifolia:0.0040520532,BEG_Begonia_coptidifolia_WGS:0.0506744563)100:0.1828899709,((((COR_Coriaria_nepalensis:0.0000009984,COR_Coriaria_nepalensis_RNA:0.0044590162)100:0.1356457130,(CRN_Corynocarpus_cribbianus:0.0683251946,TET_Tetrameles_nudiflora:0.1078955032)74:0.0311803541)66:0.0205004155,(DAT_Datisca_cannabina:0.0488036881,DAT_Datisca_glomerata_leaf_RNA:0.0119982810)100:0.0838492189)60:0.0088484479,((((CUC_Actinostemma_biglandulosum:0.0000009984,CUC_Actinostemma_biglandulosum_RNA:0.0000009984)100:0.0693772529,((CUC_Baijiania_yunnanensis:0.0281191787,(((((((((CUC_Benincasa_hispida:0.0037655017,CUC_Benincasa_hispida_RNA:0.0000009984)100:0.0232205738,(CUC_Lagenaria_siceraria_GJ113_RNA:0.0000009984,CUC_Lagenaria_siceraria_var_siceraria_WGS:0.0044818154)98:0.0068953554)65:0.0020441253,(((CUC_Cucumis_hystrix_RNA:0.0206119310,(CUC_Cucumis_melo_RNA:0.0000009984,CUC_Cucumis_melo_subsp_melo_WGS:0.0000009984)100:0.0267714284)96:0.0108831417,CUC_Cucumis_omissus_HS5733_WGS:0.0038735419)98:0.0141282964,(CUC_Citrullus_amarus_WGS:0.0000009984,CUC_Citrullus_lanatus_1_WGS:0.0000009984)100:0.0112827594)50:0.0000020773)94:0.0071378168,((CUC_Dendrosicyos_socotranus:0.0000009984,CUC_Dendrosicyos_socotranus_HS5731_WGS:0.0000009984)100:0.0171351436,(CUC_Apodanthera_mathewsii_HS5725_WGS:0.0000009984,CUC_Wilbrandia_hibiscoides_1_WGS:0.0057198539)98:0.0034305685)97:0.0100111595)92:0.0067659641,((CUC_Bryonia_marmorata:0.0470046864,(CUC_Herpetospermum_pedunculosum:0.0113944393,CUC_Herpetospermum_pedunculosum_RNA:0.0000020773)100:0.0290976118)42:0.0061124127,((CUC_Cionosicys_macranthus:0.0000009984,CUC_Cionosicys_macranthus_RNA:0.0000009984)100:0.0214317163,(CUC_Trichosanthes_pilosa:0.0046067499,CUC_Trichosanthes_pilosa_1_RNA:0.0000009984)100:0.0229176114)57:0.0046696373)71:0.0022639184)94:0.0155360596,(CUC_Telfairia_pedata:0.0000009984,CUC_Telfairia_pedata_RNA:0.0041685576)100:0.0260731587)80:0.0062822591,(CUC_Momordica_peteri:0.0124556640,CUC_Momordica_foetida_RNA:0.0160221969)89:0.0162914364)75:0.0030958652,CUC_Siraitia_grosvenorii_WGS:0.0200452831)79:0.0050499294,(CUC_Indofevillea_khasiana:0.0000009984,CUC_Indofevillea_khasiana_RNA:0.0000009984)99:0.0106482761)67:0.0015073055)99:0.0388854773,(CUC_Gynostemma_burmanicum:0.0044795676,CUC_Gynostemma_microspermum_GJ058_RNA:0.0000009984)100:0.0549615910)85:0.0042218981)77:0.0089573000,(CUC_Gerrardanthus_macrorhizus:0.0000009984,CUC_Gerrardanthus_macrorhizus_RNA:0.0057122463)99:0.0380306922)47:0.0031623550,(CUC_Cyclantheropsis_parviflora:0.0000009984,CUC_Cyclantheropsis_parviflora_1_RNA:0.0092484544)100:0.0740856630)100:0.0792109903)66:0.0230503500)100:0.1024562151,ANI_Anisophyllea_purpurascens_GSK:0.0353839502)
(ANI_Anisophyllea_cinnamomoides:0.0584845252,(((BEG_Begonia_petasitifolia:0.1786706625,TET_Tetrameles_nudiflora:0.0893504182)59:0.0382527544,(DAT_Datisca_cannabina:0.0177050483,DAT_Datisca_glomerata_leaf_RNA:0.0181178273)100:0.0489162773)61:0.0250245286,(((COR_Coriaria_nepalensis:0.0064652671,COR_Coriaria_nepalensis_RNA:0.0001003595)100:0.1061536975,CRN_Corynocarpus_cribbianus:0.0720627292)98:0.0150851699,((((CUC_Actinostemma_biglandulosum:0.0455841430,CUC_Actinostemma_biglandulosum_RNA:0.0000010035)100:0.0764688673,((CUC_Gynostemma_burmanicum:0.0000010035,CUC_Gynostemma_microspermum_GJ058_RNA:0.0014480945)99:0.0085250057,CUC_Gynostemma_yixingense_WGS:0.0192887378)99:0.0332547264)58:0.0065737764,((CUC_Cyclantheropsis_parviflora:0.0000010035,CUC_Cyclantheropsis_parviflora_1_RNA:0.0092818138)100:0.0724632716,(CUC_Gerrardanthus_macrorhizus:0.0604242889,CUC_Gerrardanthus_macrorhizus_RNA:0.0343095837)81:0.0373178981)60:0.0063215695)54:0.0079338332,(((CUC_Baijiania_yunnanensis:0.0000025719,CUC_Baijiania_yunnanensis_RNA:0.0028680743)98:0.0097118560,CUC_Baijiania_yunnanensis_HS2656_GSK:0.0431327381)100:0.0266954779,((((((((((CUC_Benincasa_hispida:0.0000010035,CUC_Benincasa_hispida_RNA:0.0000025487)100:0.0150480361,CUC_Lemurosicyos_variegata_HS0262_WGS:0.0144834248)68:0.0038401495,((CUC_Lagenaria_siceraria_GJ113_RNA:0.0000022757,CUC_Lagenaria_siceraria_var_siceraria_WGS:0.0441257931)100:0.0181437122,(CUC_Citrullus_amarus_WGS:0.0000010035,CUC_Citrullus_lanatus_1_WGS:0.0026166949)100:0.0252804314)54:0.0030399051)38:0.0013664821,((CUC_Cucumis_hystrix_RNA:0.0000027238,CUC_Cucumis_hystrix_WGS:0.0000020932)99:0.0077172486,(CUC_Cucumis_melo_RNA:0.0000021918,CUC_Cucumis_melo_subsp_melo_WGS:0.0000026846)100:0.0162629804)100:0.0230082737)92:0.0084995859,(CUC_Cionosicys_macranthus:0.0040152836,CUC_Cionosicys_macranthus_RNA:0.0000026059)100:0.0322968947)70:0.0052134736,(((CUC_Dendrosicyos_socotranus:0.0047640349,CUC_Dendrosicyos_socotranus_HS5731_WGS:0.0040483837)100:0.0204867393,(CUC_Apodanthera_mathewsii_HS5725_WGS:0.0083783045,CUC_Wilbrandia_hibiscoides_1_WGS:0.0091301974)59:0.0000022102)93:0.0058671486,CUC_Bambekea_racemosa_HS5726_WGS:0.0214205228)96:0.0193117335)92:0.0079878261,(((CUC_Bryonia_marmorata:0.0000010035,CUC_Bryonia_dioica_RNA:0.0000028529)100:0.0490317189,((CUC_Herpetospermum_pedunculosum:0.0000010035,CUC_Herpetospermum_pedunculosum_SB13_GSK:0.0088703752)53:0.0000023772,CUC_Herpetospermum_pedunculosum_RNA:0.0000010035)100:0.0224463671)93:0.0066449140,(CUC_Trichosanthes_pilosa:0.0073440794,CUC_Trichosanthes_pilosa_1_RNA:0.0189797376)68:0.0000021414)92:0.0040795454)98:0.0086831775,((CUC_Telfairia_pedata:0.0028966319,CUC_Telfairia_pedata_RNA:0.0000010035)100:0.0063311575,CUC_Telfairia_occidentalis_WGS:0.0072248153)100:0.0244705558)98:0.0066644388,(CUC_Momordica_peteri:0.0143166657,CUC_Momordica_foetida_RNA:0.0213938066)99:0.0202590313)99:0.0170959235,((CUC_Indofevillea_khasiana:0.0046261862,CUC_Indofevillea_khasiana_RNA:0.0000010035)100:0.0413574494,(CUC_Siraitia_grosvenorii_1_RNA:0.0000010035,CUC_Siraitia_grosvenorii_WGS:0.0013264773)100:0.0301190251)23:0.0031115192)56:0.0047997059)99:0.0237327185)100:0.0905081721)98:0.0232000568)100:0.1244059067,ANI_Anisophyllea_purpurascens_GSK:0.0131074559)
(COR_Coriaria_nepalensis:0.0080846179,(CRN_Corynocarpus_cribbianus:0.1285847978,((((((((CUC_Momordica_peteri:0.0125697197,CUC_Indofevillea_khasiana_RNA:0.0206869300)58:0.0000027541,(CUC_Momordica_foetida_GSK:0.0089212617,CUC_Momordica_foetida_RNA:0.0040438189)85:0.0163400453)23:0.0000021219,(CUC_Baijiania_yunnanensis_RNA:0.0208643795,(((((CUC_Benincasa_hispida_RNA:0.0263174740,((CUC_Cucumis_hystrix_RNA:0.0055132282,CUC_Cucumis_melo_RNA:0.0159201227)99:0.0101852606,CUC_Cucumis_omissus_HS5733_WGS:0.0000021365)94:0.0183686482)40:0.0025415256,((CUC_Lagenaria_siceraria_GJ113_RNA:0.0000028675,CUC_Lagenaria_siceraria_var_siceraria_WGS:0.0000010000)96:0.0061446816,((CUC_Citrullus_amarus_WGS:0.0043394806,CUC_Citrullus_lanatus_1_WGS:0.0044314575)96:0.0068057152,CUC_Lemurosicyos_variegata_HS0262_WGS:0.0412111604)84:0.0066643966)83:0.0061426577)42:0.0119941077,CUC_Cionosicys_macranthus_RNA:0.0287909989)23:0.0041319612,((CUC_Apodanthera_mathewsii_HS5725_WGS:0.0074603231,CUC_Dendrosicyos_socotranus_HS5731_WGS:0.0211930284)33:0.0000025814,(CUC_Raphidiocystis_welwitschii_HS5553_WGS:0.0421035428,CUC_Wilbrandia_hibiscoides_1_WGS:0.0069291068)28:0.0000024081)34:0.0147167126)22:0.0000024779,(CUC_Siraitia_grosvenorii_1_RNA:0.0000010000,CUC_Siraitia_grosvenorii_WGS:0.0000010000)97:0.0154645764)46:0.0040730011)16:0.0000024049)56:0.0039656219,(((CUC_Bryonia_dioica_RNA:0.0491190836,CUC_Herpetospermum_pedunculosum_RNA:0.0210005912)95:0.0183595660,CUC_Trichosanthes_pilosa_1_RNA:0.0295578877)84:0.0042399507,((CUC_Telfairia_occidentalis_RNA:0.0000010000,CUC_Telfairia_pedata_RNA:0.0000010000)73:0.0000023754,CUC_Telfairia_occidentalis_WGS:0.0000025281)100:0.0380262477)31:0.0000020382)75:0.0084886887,(CUC_Gynostemma_microspermum_GJ058_RNA:0.0000025003,CUC_Gynostemma_yixingense_WGS:0.0728675485)100:0.1238774123)60:0.0050289647,(CUC_Actinostemma_biglandulosum_RNA:0.0713708623,CUC_Gerrardanthus_macrorhizus_RNA:0.0748368219)47:0.0039743753)45:0.0320510738,CUC_Cyclantheropsis_parviflora_1_RNA:0.0248999023)74:0.1011132323,DAT_Datisca_glomerata_leaf_RNA:0.1496240450)72:0.0150054579)100:0.2433845865,COR_Coriaria_nepalensis_RNA:0.0000010000)
(COR_Coriaria_nepalensis:0.0000010000,((CRN_Corynocarpus_cribbianus:0.0498749329,(((((((((((((((CUC_Benincasa_hispida:0.0214812046,CUC_Benincasa_hispida_RNA:0.0000010000)99:0.0201635514,(((CUC_Cucumis_melo_RNA:0.0046619535,CUC_Cucumis_hystrix_WGS:0.1098106385)93:0.0384158246,(CUC_Lagenaria_siceraria_GJ113_RNA:0.0000010000,CUC_Lagenaria_siceraria_var_siceraria_WGS:0.0000010000)99:0.0143307849)66:0.0038578167,(CUC_Citrullus_amarus_WGS:0.0000010000,CUC_Citrullus_lanatus_1_WGS:0.0039106138)100:0.0249148901)61:0.0035419145)94:0.0103458814,(CUC_Apodanthera_mathewsii_HS5725_WGS:0.0000010000,CUC_Wilbrandia_hibiscoides_1_WGS:0.0000010000)99:0.0378273928)48:0.0069865932,(CUC_Bryonia_dioica_RNA:0.0259090420,CUC_Herpetospermum_pedunculosum_RNA:0.0310435042)62:0.0055670914)17:0.0000020260,CUC_Cionosicys_macranthus_RNA:0.0194121296)13:0.0000020523,CUC_Dendrosicyos_socotranus:0.0354635225)32:0.0043768632,CUC_Trichosanthes_pilosa_1_RNA:0.0077049591)49:0.0064452118,((CUC_Momordica_peteri:0.0040435729,CUC_Momordica_foetida_RNA:0.0291247494)93:0.0062268974,(CUC_Telfairia_occidentalis_RNA:0.0000010000,CUC_Telfairia_pedata_RNA:0.0000010000)100:0.0244512031)76:0.0056963798)41:0.0074703815,(CUC_Siraitia_grosvenorii_1_RNA:0.0032658435,CUC_Siraitia_grosvenorii_WGS:0.0031329959)98:0.0111474514)41:0.0074633569,CUC_Indofevillea_khasiana_RNA:0.0131109555)42:0.0050550442,CUC_Baijiania_yunnanensis_RNA:0.0238915244)95:0.0239161241,(CUC_Cyclantheropsis_parviflora_1_RNA:0.0457728355,CUC_Gynostemma_microspermum_GJ058_RNA:0.0646934819)56:0.0029242057)91:0.0115915071,CUC_Actinostemma_biglandulosum_RNA:0.0572983812)69:0.0000015047,CUC_Gerrardanthus_macrorhizus_RNA:0.0540872540)99:0.1128816084,DAT_Datisca_glomerata_leaf_RNA:0.1229551209)79:0.0157704894)49:0.0000022976,ANI_Anisophyllea_purpurascens_GSK:0.3769602491)100:0.0801645657,COR_Coriaria_nepalensis_RNA:0.0000010000)
(ANI_Anisophyllea_cinnamomoides:0.1232237735,(((BEG_Begonia_petasitifolia:0.1811463793,((CUC_Actinostemma_biglandulosum:0.0013789956,CUC_Actinostemma_biglandulosum_RNA:0.0000023403)100:0.0677425735,(((CUC_Baijiania_yunnanensis:0.0208646640,(((((((((((((CUC_Benincasa_hispida:0.0000010000,CUC_Benincasa_hispida_RNA:0.0000010000)100:0.0229792493,(CUC_Citrullus_amarus_WGS:0.0013025211,CUC_Citrullus_lanatus_1_WGS:0.0012472993)100:0.0126996716)97:0.0041463000,((CUC_Cucumis_hystrix_RNA:0.0000025089,CUC_Cucumis_hystrix_WGS:0.0018175347)100:0.0090283223,(CUC_Cucumis_melo_RNA:0.0000010000,CUC_Cucumis_melo_subsp_melo_WGS:0.0000010000)100:0.0116453182)99:0.0285218317)55:0.0011508733,(CUC_Lagenaria_siceraria_GJ113_RNA:0.0000023568,CUC_Lagenaria_siceraria_var_siceraria_WGS:0.0000010000)100:0.0124944105)68:0.0088576788,CUC_Lemurosicyos_variegata_HS0262_WGS:0.0370687066)41:0.0000027755,CUC_Trichosanthes_pilosa:0.0237970418)49:0.0048981272,(((CUC_Dendrosicyos_socotranus:0.0000010000,CUC_Dendrosicyos_socotranus_HS5731_WGS:0.0000010000)100:0.0129185038,(CUC_Apodanthera_mathewsii_HS5725_WGS:0.0045052593,CUC_Wilbrandia_hibiscoides_1_WGS:0.0042470426)99:0.0093063124)99:0.0136413202,CUC_Bambekea_racemosa_HS5726_WGS:0.0103089937)36:0.0037804650)27:0.0023942153,(((CUC_Bryonia_marmorata:0.0091797824,CUC_Bryonia_dioica_RNA:0.0000010000)98:0.0322970961,(CUC_Cionosicys_macranthus:0.0000010000,CUC_Cionosicys_macranthus_RNA:0.0000010000)100:0.0358566952)39:0.0000029009,(CUC_Herpetospermum_pedunculosum:0.0000023429,CUC_Herpetospermum_pedunculosum_RNA:0.0000020546)100:0.0243473198)49:0.0030208217)73:0.0114353247,CUC_Telfairia_occidentalis_WGS:0.0285115305)46:0.0012224565,(CUC_Telfairia_pedata:0.0037124240,CUC_Telfairia_pedata_RNA:0.0000021306)94:0.0153183683)77:0.0061162354,(CUC_Momordica_peteri:0.0333722961,(CUC_Momordica_foetida_GSK:0.0404413032,CUC_Momordica_foetida_RNA:0.0010999197)99:0.0156971699)99:0.0233039764)34:0.0022858543,CUC_Siraitia_grosvenorii_WGS:0.0185693951)94:0.0071365361,(CUC_Indofevillea_khasiana:0.0087642203,CUC_Indofevillea_khasiana_RNA:0.0000010000)100:0.0197418472)77:0.0000020416)99:0.0233835358,(((CUC_Cyclantheropsis_parviflora:0.0082008712,CUC_Cyclantheropsis_parviflora_1_RNA:0.0044720197)100:0.0455966996,CUC_Fevillea_cordifolia_WGS:0.0174493936)98:0.0216940192,CUC_Gerrardanthus_macrorhizus:0.0808008793)63:0.0080713271)61:0.0041137813,CUC_Gynostemma_burmanicum:0.1040941432)42:0.0084395559)100:0.0918966744)52:0.0106062001,(TET_Tetrameles_nudiflora:0.1457927072,DAT_Datisca_glomerata_leaf_RNA:0.1141126273)63:0.0185341833)79:0.0221729241,CRN_Corynocarpus_cribbianus:0.2654569474)94:0.0299885376,(COR_Coriaria_nepalensis:0.0000010000,COR_Coriaria_nepalensis_RNA:0.0014956824)100:0.1146870831)
(ANI_Anisophyllea_cinnamomoides:0.0098614222,((BEG_Begonia_petasitifolia:0.1947468889,(((CRN_Corynocarpus_cribbianus:0.0071635547,CRN_Corynocarpus_laevigatus_HS5848_WGS:0.0091972730)100:0.1469561079,((DAT_Datisca_cannabina:0.0172020215,(DAT_Datisca_glomerata_leaf_RNA:0.0012859241,DAT_Datisca_glomerata_WGS:0.0026235824)97:0.0128912548)100:0.0783427069,TET_Tetrameles_nudiflora:0.1795944681)53:0.0205097084)30:0.0132738309,((((CUC_Actinostemma_biglandulosum:0.0045467927,CUC_Actinostemma_biglandulosum_RNA:0.0033779585)100:0.1244790338,((CUC_Gynostemma_burmanicum:0.0000010031,CUC_Gynostemma_microspermum_GJ058_RNA:0.0000010031)100:0.0118592780,CUC_Gynostemma_yixingense_WGS:0.0098861776)100:0.0773248933)64:0.0138795800,((CUC_Cyclantheropsis_parviflora:0.0076934374,CUC_Cyclantheropsis_parviflora_1_RNA:0.0052007089)100:0.0969041434,(CUC_Gerrardanthus_macrorhizus:0.0190838811,CUC_Gerrardanthus_macrorhizus_RNA:0.0250437688)100:0.0512124677)84:0.0247867020)93:0.0111661833,((CUC_Baijiania_yunnanensis:0.0012845381,CUC_Baijiania_yunnanensis_RNA:0.0000010031)100:0.0339713743,((((((((((CUC_Benincasa_hispida:0.0000010031,CUC_Benincasa_hispida_RNA:0.0000010031)100:0.0289688655,((((CUC_Cucumis_hystrix_RNA:0.0012957180,CUC_Cucumis_hystrix_WGS:0.0000010031)100:0.0220332621,CUC_Cucumis_omissus_HS5733_WGS:0.0189288743)93:0.0032144454,(CUC_Cucumis_melo_RNA:0.0063481012,CUC_Cucumis_melo_subsp_melo_WGS:0.0039513755)99:0.0071029825)100:0.0391101243,CUC_Raphidiocystis_welwitschii_HS5553_WGS:0.0390871986)53:0.0000021895)80:0.0029694393,((CUC_Lagenaria_siceraria_GJ113_RNA:0.0012750483,CUC_Lagenaria_siceraria_var_siceraria_WGS:0.0000010031)100:0.0268708276,(CUC_Citrullus_amarus_WGS:0.0012512096,CUC_Citrullus_lanatus_1_WGS:0.0079015025)100:0.0159387753)47:0.0019878352)100:0.0371130418,(CUC_Cionosicys_macranthus:0.0000010031,CUC_Cionosicys_macranthus_RNA:0.0000010031)100:0.0448370596)58:0.0014624475,(((CUC_Dendrosicyos_socotranus:0.0000010031,CUC_Dendrosicyos_socotranus_HS5731_WGS:0.0000010031)100:0.0230441482,(CUC_Apodanthera_mathewsii_HS5725_WGS:0.0104400763,CUC_Wilbrandia_hibiscoides_1_WGS:0.0192551315)99:0.0057982873)100:0.0118248521,CUC_Bambekea_racemosa_HS5726_WGS:0.0108737468)100:0.0102162911)80:0.0021725618,((CUC_Bryonia_marmorata:0.0012176505,CUC_Bryonia_dioica_RNA:0.0026414889)100:0.0639683838,(CUC_Herpetospermum_pedunculosum:0.0000010031,CUC_Herpetospermum_pedunculosum_RNA:0.0000010031)100:0.0342617013)96:0.0174834516)95:0.0121406943,(CUC_Trichosanthes_pilosa:0.0058924689,CUC_Trichosanthes_pilosa_1_RNA:0.0030981709)100:0.0377074948)99:0.0132717464,((CUC_Momordica_peteri:0.0374512261,CUC_Momordica_foetida_RNA:0.0387906712)100:0.0217364181,((CUC_Telfairia_pedata:0.0038964272,CUC_Telfairia_pedata_RNA:0.0000010031)100:0.0108968156,(CUC_Telfairia_occidentalis_RNA:0.0013937277,CUC_Telfairia_occidentalis_WGS:0.0012652861)100:0.0108079026)100:0.0532366089)89:0.0047308897)79:0.0062734109,(CUC_Siraitia_grosvenorii_1_RNA:0.0024971087,CUC_Siraitia_grosvenorii_WGS:0.0026530726)100:0.0239718939)91:0.0092060444,(CUC_Indofevillea_khasiana:0.0025277949,CUC_Indofevillea_khasiana_RNA:0.0013339334)100:0.0352293180)88:0.0033957770)100:0.0283345106)100:0.0937626120)30:0.0138299305)75:0.0092007444,(COR_Coriaria_nepalensis:0.0000010031,COR_Coriaria_nepalensis_RNA:0.0051967152)100:0.2132816674)100:0.1492733555,ANI_Anisophyllea_purpurascens_GSK:0.0262485278)
(BEG_Begonia_petasitifolia:0.1340403320,(((COR_Coriaria_nepalensis:0.0037775591,COR_Coriaria_nepalensis_RNA:0.0000009939)100:0.1022088123,(CRN_Corynocarpus_cribbianus:0.1230006589,(((DAT_Datisca_cannabina:0.0195573096,DAT_Datisca_glomerata_WGS:0.0000019988)99:0.0098854607,DAT_Datisca_glomerata_leaf_RNA:0.0190180214)99:0.0228207172,TET_Tetrameles_nudiflora:0.1112430342)98:0.0355617660)63:0.0311008405)93:0.0274121802,ANI_Anisophyllea_purpurascens_GSK:0.1712491203)61:0.0000024703,((((((CUC_Actinostemma_biglandulosum:0.0248496177,CUC_Actinostemma_biglandulosum_RNA:0.0000021098)60:0.0578287465,((((((((CUC_Benincasa_hispida:0.0388132900,((CUC_Bryonia_marmorata:0.0156790603,((CUC_Momordica_peteri:0.0558259286,CUC_Trichosanthes_pilosa:0.0048732773)71:0.0250446703,CUC_Telfairia_occidentalis_WGS:0.0661048360)15:0.0000019947)36:0.0290468830,(CUC_Dendrosicyos_socotranus:0.0114861788,((CUC_Apodanthera_mathewsii_HS5725_WGS:0.0000028126,CUC_Dendrosicyos_socotranus_HS5731_WGS:0.0000009939)99:0.0046006841,CUC_Wilbrandia_hibiscoides_1_WGS:0.0129487058)89:0.0069436004)86:0.0137026820)29:0.0067358624)15:0.0000028205,(((CUC_Citrullus_amarus_WGS:0.0014485617,CUC_Cucumis_omissus_HS5733_WGS:0.0376387841)47:0.0069523979,(CUC_Citrullus_lanatus_1_WGS:0.0000009939,(CUC_Cucumis_hystrix_WGS:0.0065066144,CUC_Cucumis_melo_subsp_melo_WGS:0.0000009939)98:0.0405059447)36:0.0099447023)24:0.0165603754,CUC_Lagenaria_siceraria_var_siceraria_WGS:0.0168953003)27:0.0123845196)20:0.0362094375,(CUC_Benincasa_hispida_RNA:0.0098308387,((CUC_Cucumis_hystrix_RNA:0.0075095492,CUC_Cucumis_melo_RNA:0.0212699439)42:0.0126270259,CUC_Lagenaria_siceraria_GJ113_RNA:0.0172388501)41:0.0081546414)34:0.0030753174)12:0.0000026794,(CUC_Cionosicys_macranthus:0.0181291722,CUC_Cionosicys_macranthus_RNA:0.0000021098)97:0.0350701068)33:0.0155026031,CUC_Bryonia_dioica_RNA:0.0103290578)33:0.0085461172,((CUC_Telfairia_pedata:0.0000009939,CUC_Telfairia_pedata_RNA:0.0069387270)93:0.0207196192,CUC_Telfairia_occidentalis_RNA:0.0045316275)79:0.0229990349)33:0.0029635110,((CUC_Herpetospermum_pedunculosum:0.0197674697,CUC_Herpetospermum_pedunculosum_RNA:0.0000021098)91:0.0160471360,CUC_Trichosanthes_pilosa_1_RNA:0.0250310733)77:0.0185545532)39:0.0055933711,(CUC_Momordica_foetida_RNA:0.0520723275,(CUC_Siraitia_grosvenorii_1_RNA:0.0000009939,CUC_Siraitia_grosvenorii_WGS:0.0240656523)58:0.0126174306)55:0.0094740061)61:0.0022540896)32:0.0023747363,(CUC_Indofevillea_khasiana:0.0000009939,CUC_Indofevillea_khasiana_RNA:0.0000009939)100:0.0122893437)37:0.0060523050,(CUC_Baijiania_yunnanensis:0.0000009939,CUC_Baijiania_yunnanensis_RNA:0.0000009939)100:0.0325140300)36:0.0091710735,(CUC_Gynostemma_burmanicum:0.0096615399,CUC_Gynostemma_microspermum_GJ058_RNA:0.0000009939)100:0.0413015602)23:0.0000026926,(((CUC_Cyclantheropsis_parviflora:0.0155432371,CUC_Fevillea_cordifolia_WGS:0.0525468541)40:0.0148447306,CUC_Cyclantheropsis_parviflora_1_RNA:0.0047940848)41:0.0408447282,(CUC_Gerrardanthus_macrorhizus:0.0289979100,CUC_Gerrardanthus_macrorhizus_RNA:0.0051587880)96:0.0211706156)40:0.0202966082)89:0.0923998484)
(COR_Coriaria_nepalensis:0.0000010000,(((CUC_Baijiania_yunnanensis:0.0000010000,CUC_Baijiania_yunnanensis_RNA:0.0000010000)96:0.0191393740,((((((CUC_Cionosicys_macranthus:0.0000010000,CUC_Cionosicys_macranthus_RNA:0.0000010000)98:0.0156237215,(((CUC_Apodanthera_mathewsii_HS5725_WGS:0.0000010000,CUC_Wilbrandia_hibiscoides_1_WGS:0.0118170119)63:0.0000010000,CUC_Dendrosicyos_socotranus_HS5731_WGS:0.0310586547)75:0.0059201612,CUC_Bambekea_racemosa_HS5726_WGS:0.0304239196)90:0.0058751450)94:0.0158864165,(((CUC_Herpetospermum_pedunculosum:0.0000010000,CUC_Herpetospermum_pedunculosum_RNA:0.0043081486)100:0.0221397366,(CUC_Bryonia_dioica_RNA:0.0872419527,CUC_Trichosanthes_pilosa_1_RNA:0.0176520195)47:0.0000010000)83:0.0041653891,((CUC_Benincasa_hispida_RNA:0.0500950666,(CUC_Lagenaria_siceraria_GJ113_RNA:0.0000021234,CUC_Lagenaria_siceraria_var_siceraria_WGS:0.0000010000)30:0.0000028606)66:0.0050316293,((CUC_Cucumis_hystrix_RNA:0.0323656414,(CUC_Cucumis_melo_RNA:0.0042873369,(CUC_Cucumis_melo_subsp_melo_WGS:0.0000010000,CUC_Cucumis_omissus_HS5733_WGS:0.0349184106)94:0.0430964900)90:0.0134758564)99:0.0281481668,(CUC_Citrullus_amarus_WGS:0.0000010000,CUC_Citrullus_lanatus_1_WGS:0.0000010000)98:0.0190426391)92:0.0123591522)97:0.0130306548)82:0.0043942751)74:0.0041968143,((CUC_Momordica_peteri:0.0218619786,CUC_Momordica_foetida_RNA:0.0212003028)99:0.0264779741,CUC_Telfairia_pedata_RNA:0.0325648256)84:0.0087162189)87:0.0081174775,((CUC_Indofevillea_khasiana:0.0000010000,CUC_Indofevillea_khasiana_RNA:0.0000010000)99:0.0146321359,CUC_Siraitia_grosvenorii_WGS:0.0183229081)93:0.0129055886)85:0.0151578590,(((CUC_Fevillea_pedatifolia_GSK:0.0190742900,CUC_Cyclantheropsis_parviflora_1_RNA:0.1099823599)79:0.0254252128,((CUC_Gerrardanthus_macrorhizus_RNA:0.0407475191,CUC_Gynostemma_microspermum_GJ058_RNA:0.0993867486)77:0.0120395461,CUC_Siolmatra_pentaphylla_WGS:0.0563341882)47:0.0056446365)77:0.0223582685,CUC_Actinostemma_biglandulosum_RNA:0.1123610576)88:0.0221979654)78:0.0091822607)96:0.0746648902,DAT_Datisca_glomerata_leaf_RNA:0.1412378129)100:0.1328774098,COR_Coriaria_nepalensis_RNA:0.0058366566)
(BEG_Begonia_petasitifolia:0.1703429465,(COR_Coriaria_nepalensis:0.0000010063,COR_Coriaria_nepalensis_RNA:0.0000010063)100:0.1784035736,(((((((CUC_Baijiania_yunnanensis:0.0145712612,CUC_Baijiania_yunnanensis_RNA:0.0024822638)100:0.0414142401,((((((((((CUC_Cionosicys_macranthus:0.0197990868,CUC_Lagenaria_siceraria_var_siceraria_WGS:0.0014495253)48:0.0092707402,CUC_Lagenaria_siceraria_GJ113_RNA:0.0000010063)43:0.0137737089,CUC_Benincasa_hispida_RNA:0.0236104159)33:0.0022806262,(((CUC_Cucumis_hystrix_RNA:0.0235828245,(CUC_Cucumis_melo_RNA:0.0000010063,CUC_Cucumis_melo_subsp_melo_WGS:0.0000010063)99:0.0058960595)96:0.0099938837,CUC_Cucumis_omissus_HS5733_WGS:0.0363142981)95:0.0243492086,(CUC_Citrullus_amarus_WGS:0.0000010063,CUC_Citrullus_lanatus_1_WGS:0.0087376846)100:0.0286521908)66:0.0104848900)87:0.0124348767,CUC_Cionosicys_macranthus_RNA:0.0312061203)88:0.0012735234,((CUC_Apodanthera_mathewsii_HS5725_WGS:0.0173622687,CUC_Dendrosicyos_socotranus_HS5731_WGS:0.0332657764)92:0.0075693404,CUC_Bambekea_racemosa_HS5726_WGS:0.0000021207)95:0.0271658383)93:0.0021091682,CUC_Herpetospermum_pedunculosum_RNA:0.0373332909)96:0.0071969492,CUC_Trichosanthes_pilosa_1_RNA:0.0216797957)99:0.0154500814,(CUC_Momordica_foetida_RNA:0.0407082136,CUC_Telfairia_pedata_RNA:0.0476703933)81:0.0055262657)90:0.0089573043,(CUC_Siraitia_grosvenorii_1_RNA:0.0017948830,CUC_Siraitia_grosvenorii_WGS:0.0000010063)100:0.0258345793)82:0.0054402387)88:0.0048834789,(CUC_Indofevillea_khasiana:0.0000010063,CUC_Indofevillea_khasiana_RNA:0.0000010063)99:0.0349962645)100:0.0324070401,(CUC_Cyclantheropsis_parviflora_1_RNA:0.0688305616,CUC_Gerrardanthus_macrorhizus_RNA:0.0643837927)91:0.0347919183)76:0.0062424681,((CUC_Gynostemma_burmanicum:0.0000010063,CUC_Gynostemma_microspermum_GJ058_RNA:0.0164941894)100:0.0541026094,CUC_Actinostemma_biglandulosum_RNA:0.1210733952)74:0.0110596422)100:0.1279791618,(TET_Tetrameles_nudiflora:0.1403573583,DAT_Datisca_glomerata_leaf_RNA:0.0859085271)81:0.0247091621)59:0.0145200638,ANI_Anisophyllea_purpurascens_GSK:0.2006821090)90:0.0300046894)
(ANI_Anisophyllea_cinnamomoides:0.0151933732,((((BEG_Begonia_petasitifolia:0.2462384152,TET_Tetrameles_nudiflora:0.1273674123)67:0.0111193136,(CRN_Corynocarpus_cribbianus:0.0698731940,(DAT_Datisca_cannabina:0.0233161223,(DAT_Datisca_glomerata_leaf_RNA:0.0000028508,DAT_Datisca_glomerata_WGS:0.0361428116)98:0.0371337933)98:0.0867628815)73:0.0470805744)40:0.0236120716,((((CUC_Baijiania_yunnanensis:0.0175013293,CUC_Baijiania_yunnanensis_RNA:0.0855671732)99:0.0158904080,(CUC_Indofevillea_khasiana:0.0157561869,CUC_Indofevillea_khasiana_RNA:0.0000021882)100:0.0378839014)89:0.0019127810,((((((CUC_Benincasa_hispida:0.0289717024,CUC_Benincasa_hispida_RNA:0.0000020780)95:0.0218818009,(((CUC_Cucumis_hystrix_RNA:0.0000023249,CUC_Cucumis_hystrix_WGS:0.0215745844)92:0.0071320692,(CUC_Cucumis_melo_RNA:0.0000022444,CUC_Cucumis_melo_subsp_melo_WGS:0.0117871287)100:0.0180747931)98:0.0362826904,(CUC_Lagenaria_siceraria_GJ113_RNA:0.0063650568,CUC_Lagenaria_siceraria_var_siceraria_WGS:0.0094865687)96:0.0575023769)57:0.0003426643)96:0.0234025538,((CUC_Cionosicys_macranthus:0.0000022023,((CUC_Citrullus_amarus_WGS:0.0000010000,CUC_Citrullus_lanatus_1_WGS:0.0000010000)100:0.0151729503,CUC_Lemurosicyos_variegata_HS0262_WGS:0.0406684458)98:0.0487990274)74:0.0650321566,CUC_Cionosicys_macranthus_RNA:0.0020382656)51:0.0289752789)53:0.0142595710,((((CUC_Bryonia_marmorata:0.0301050580,CUC_Bryonia_dioica_RNA:0.0043524351)94:0.0473081514,CUC_Trichosanthes_pilosa_1_RNA:0.0335832355)84:0.0031702426,(CUC_Herpetospermum_pedunculosum:0.0221249080,CUC_Herpetospermum_pedunculosum_RNA:0.0031468844)92:0.0250722850)72:0.0007042944,(CUC_Dendrosicyos_socotranus:0.0174941016,((CUC_Apodanthera_mathewsii_HS5725_WGS:0.0131971405,CUC_Wilbrandia_hibiscoides_1_WGS:0.0771094081)51:0.0314954111,CUC_Bambekea_racemosa_HS5726_WGS:0.0000023623)22:0.0000027084)83:0.0441278090)44:0.0033742549)72:0.0112446057,(((CUC_Telfairia_pedata:0.1752231108,CUC_Telfairia_occidentalis_WGS:0.1059805222)56:0.0014011650,CUC_Telfairia_pedata_RNA:0.0000024318)71:0.0092897829,CUC_Telfairia_occidentalis_RNA:0.0081742442)72:0.0481599540)73:0.0162852780,(((CUC_Momordica_peteri:0.0944682530,CUC_Momordica_foetida_GSK:0.0000022867)76:0.0462175084,CUC_Momordica_foetida_RNA:0.0199022413)71:0.0199174429,(CUC_Siraitia_grosvenorii_1_RNA:0.0000024862,CUC_Siraitia_grosvenorii_WGS:0.0771852155)75:0.0335233026)70:0.0031047531)99:0.0121552166)100:0.0374820091,(((CUC_Cyclantheropsis_parviflora:0.0000026295,CUC_Cyclantheropsis_parviflora_1_RNA:0.0785209230)100:0.0907892472,CUC_Gerrardanthus_macrorhizus:0.1378125732)96:0.0131048465,((CUC_Gynostemma_burmanicum:0.0108144089,CUC_Gynostemma_microspermum_GJ058_RNA:0.0170805124)90:0.0022678789,CUC_Gynostemma_yixingense_WGS:0.0186440764)100:0.0707007868)90:0.0096719833)100:0.0860490301)45:0.0196121107,(COR_Coriaria_nepalensis:0.0117732416,COR_Coriaria_nepalensis_RNA:0.0000025500)100:0.1409213686)100:0.1555880482,ANI_Anisophyllea_purpurascens_GSK:0.0336736790)
(COR_Coriaria_nepalensis:0.0427389718,(((CUC_Actinostemma_biglandulosum:0.0000010000,CUC_Actinostemma_biglandulosum_RNA:0.0000010000)100:0.0865040275,(((((CUC_Baijiania_yunnanensis:0.0141190909,CUC_Baijiania_yunnanensis_RNA:0.0000010000)99:0.0298123788,((((((CUC_Bryonia_marmorata:0.0045595820,CUC_Bryonia_dioica_RNA:0.0042231101)100:0.0539013062,(CUC_Benincasa_hispida_RNA:0.0300202311,(((((CUC_Cucumis_hystrix_RNA:0.0000020432,CUC_Cucumis_hystrix_WGS:0.0089534284)99:0.0151744387,CUC_Cucumis_omissus_HS5733_WGS:0.0000010000)62:0.0000020393,(CUC_Cucumis_melo_RNA:0.0075182275,CUC_Cucumis_melo_subsp_melo_WGS:0.0217029121)97:0.0112062246)97:0.0153756695,(CUC_Lagenaria_siceraria_GJ113_RNA:0.0000023809,CUC_Lagenaria_siceraria_var_siceraria_WGS:0.0000025966)96:0.0067230069)60:0.0000022071,(CUC_Citrullus_amarus_WGS:0.0000026587,CUC_Citrullus_lanatus_1_WGS:0.0183437138)97:0.0088944613)78:0.0053051147)75:0.0059527334)39:0.0000029363,((CUC_Dendrosicyos_socotranus:0.0000010000,CUC_Dendrosicyos_socotranus_HS5731_WGS:0.0000024707)99:0.0264393954,(CUC_Apodanthera_mathewsii_HS5725_WGS:0.0053580906,CUC_Wilbrandia_hibiscoides_1_WGS:0.0000020499)94:0.0215434263)85:0.0115785244)77:0.0141651989,CUC_Trichosanthes_pilosa_1_RNA:0.0049654100)46:0.0073129624,(((((CUC_Indofevillea_khasiana:0.0000010000,CUC_Indofevillea_khasiana_RNA:0.0097463766)77:0.0219757186,(CUC_Momordica_peteri:0.0597187350,CUC_Momordica_foetida_RNA:0.0216918170)28:0.0038224143)22:0.0028016865,CUC_Herpetospermum_pedunculosum_RNA:0.0349853495)23:0.0116947579,(CUC_Siraitia_grosvenorii_1_RNA:0.0149135351,CUC_Siraitia_grosvenorii_WGS:0.0129255603)99:0.0260634713)20:0.0045783894,(CUC_Telfairia_pedata:0.0000025436,(CUC_Telfairia_pedata_RNA:0.0138165379,CUC_Telfairia_occidentalis_WGS:0.0150162576)85:0.0037008252)87:0.0179420180)24:0.0106924136)39:0.0033530611,(CUC_Cionosicys_macranthus:0.0040938677,CUC_Cionosicys_macranthus_RNA:0.0000010000)100:0.0375518337)83:0.0210521776)95:0.0398722182,CUC_Gerrardanthus_macrorhizus_RNA:0.0636643404)40:0.0053253298,(CUC_Cyclantheropsis_parviflora_1_RNA:0.0855680191,CUC_Siolmatra_pentaphylla_WGS:0.1087792295)85:0.0517131548)35:0.0000022890,((CUC_Gynostemma_burmanicum:0.0162142472,CUC_Gynostemma_microspermum_GJ058_RNA:0.0032870454)97:0.0208289621,CUC_Gynostemma_yixingense_WGS:0.0000010000)98:0.0460279155)63:0.0233628981)100:0.1841559245,DAT_Datisca_glomerata_leaf_RNA:0.1392295638)100:0.1595660837,COR_Coriaria_nepalensis_RNA:0.0475460534)
```
