## Supplementary material for "A novel phylogenomics pipeline reveals extensive topological conflict in the evolution of the angiosperm order Cucurbitales": hybpiper-diamond_without_paralogs.treefile (part 2 of 2)

```
(ANI_Anisophyllea_cinnamomoides:0.1268695110,((((BEG_Begonia_petasitifolia:0.1882193169,(DAT_Datisca_cannabina:0.0383713963,DAT_Datisca_glomerata_leaf_RNA:0.0158351374)100:0.0799486269)74:0.0161985741,TET_Tetrameles_nudiflora:0.1238225346)78:0.0359561746,(CRN_Corynocarpus_cribbianus:0.2143502446,(((CUC_Actinostemma_biglandulosum:0.0000010002,CUC_Actinostemma_biglandulosum_RNA:0.0000027072)100:0.0663102831,CUC_Gynostemma_microspermum_GJ058_RNA:0.1885328411)82:0.0251519488,(((CUC_Baijiania_yunnanensis:0.0096505030,CUC_Baijiania_yunnanensis_RNA:0.0057696811)99:0.0363360402,((((((((((CUC_Benincasa_hispida:0.0000010002,CUC_Benincasa_hispida_RNA:0.0000010002)100:0.0217007705,(CUC_Lagenaria_siceraria_GJ113_RNA:0.0000010002,CUC_Lagenaria_siceraria_var_siceraria_WGS:0.0068009240)99:0.0115546860)63:0.0014219226,(((CUC_Cucumis_hystrix_RNA:0.0000026173,CUC_Cucumis_hystrix_WGS:0.0000010002)98:0.0060692417,(CUC_Cucumis_melo_RNA:0.0000010002,CUC_Cucumis_melo_subsp_melo_WGS:0.0000010002)100:0.0143786743)95:0.0012437271,CUC_Cucumis_omissus_HS5733_WGS:0.0619972426)100:0.0261420547)84:0.0022637557,(CUC_Citrullus_amarus_WGS:0.0000010002,CUC_Citrullus_lanatus_1_WGS:0.0000010002)99:0.0099480668)100:0.0338513640,((CUC_Dendrosicyos_socotranus:0.0256622610,(CUC_Apodanthera_mathewsii_HS5725_WGS:0.0060919626,CUC_Wilbrandia_hibiscoides_1_WGS:0.0080945501)100:0.0146454105)98:0.0086782628,CUC_Bambekea_racemosa_HS5726_WGS:0.0267002669)95:0.0027408915)90:0.0131140720,((CUC_Bryonia_marmorata:0.0000010002,CUC_Bryonia_dioica_RNA:0.0026593621)100:0.0636322535,((((CUC_Cionosicys_macranthus:0.0000010002,CUC_Cionosicys_macranthus_RNA:0.0000010002)100:0.0279349966,CUC_Trichosanthes_pilosa_1_RNA:0.0097747217)48:0.0000026288,CUC_Trichosanthes_pilosa:0.0055848470)98:0.0143381844,(CUC_Herpetospermum_pedunculosum:0.0000010002,CUC_Herpetospermum_pedunculosum_RNA:0.0019956723)100:0.0370434862)80:0.0036264317)97:0.0115762649)100:0.0269927108,((CUC_Telfairia_pedata:0.0034111783,CUC_Telfairia_pedata_RNA:0.0000026254)96:0.0038303413,(CUC_Telfairia_occidentalis_RNA:0.0000010002,CUC_Telfairia_occidentalis_WGS:0.0019858074)99:0.0062892562)100:0.0259887486)92:0.0085240442,(CUC_Momordica_peteri:0.0332485972,(CUC_Momordica_foetida_GSK:0.0115816717,CUC_Momordica_foetida_RNA:0.0040995334)100:0.0161275848)100:0.0401908986)71:0.0097822596,(CUC_Siraitia_grosvenorii_1_RNA:0.0000010002,CUC_Siraitia_grosvenorii_WGS:0.0000010002)99:0.0165368781)62:0.0083220190,(CUC_Indofevillea_khasiana:0.0192213097,CUC_Indofevillea_khasiana_RNA:0.0000010002)100:0.0271739707)67:0.0060216007)87:0.0385159385,((((CUC_Gerrardanthus_macrorhizus:0.0234203348,CUC_Gerrardanthus_macrorhizus_RNA:0.0195228692)98:0.0469012475,CUC_Siolmatra_pentaphylla_WGS:0.0453537479)33:0.0177870774,CUC_Gynostemma_burmanicum:0.0561921759)38:0.0114391846,CUC_Cyclantheropsis_parviflora_1_RNA:0.1143696718)54:0.0172752827)56:0.0078966682)96:0.0622472003)49:0.0070599856)77:0.0163258778,(COR_Coriaria_nepalensis:0.0000010002,COR_Coriaria_nepalensis_RNA:0.0000010002)100:0.1709103710)100:0.1996321120,ANI_Anisophyllea_purpurascens_GSK:0.0199663759)
(ANI_Anisophyllea_cinnamomoides:0.0128630825,(((((BEG_Begonia_petasitifolia:0.1625036521,(((CUC_Actinostemma_biglandulosum:0.0121935545,CUC_Actinostemma_biglandulosum_RNA:0.0000009984)100:0.0469501347,(((CUC_Cyclantheropsis_parviflora:0.0063182656,CUC_Cyclantheropsis_parviflora_1_RNA:0.0048167509)100:0.0478050031,CUC_Fevillea_pedatifolia_GSK:0.0277145700)97:0.0086409862,(CUC_Gerrardanthus_macrorhizus:0.0000024317,CUC_Gerrardanthus_macrorhizus_RNA:0.0081272354)98:0.0422025064)96:0.0082120420)91:0.0089766823,(((((CUC_Baijiania_yunnanensis:0.0035367981,CUC_Baijiania_yunnanensis_RNA:0.0016316208)100:0.0243125049,((((((((((CUC_Benincasa_hispida:0.0532599798,CUC_Benincasa_hispida_RNA:0.0000021122)100:0.0141746151,((CUC_Cucumis_hystrix_RNA:0.0071606177,(CUC_Cucumis_melo_RNA:0.0000021100,CUC_Cucumis_melo_subsp_melo_WGS:0.0063047157)100:0.0115948167)98:0.0035383122,CUC_Cucumis_omissus_HS5733_WGS:0.0139299555)100:0.0190262568)91:0.0027799982,((CUC_Lagenaria_siceraria_GJ113_RNA:0.0011451119,CUC_Lagenaria_siceraria_var_siceraria_WGS:0.0047175937)100:0.0135454429,(CUC_Citrullus_amarus_WGS:0.0012548002,CUC_Citrullus_lanatus_1_WGS:0.0106416297)100:0.0208184250)80:0.0032667547)96:0.0060977757,(CUC_Cionosicys_macranthus:0.0012991910,CUC_Cionosicys_macranthus_RNA:0.0000009984)100:0.0273978868)85:0.0042836871,(((CUC_Dendrosicyos_socotranus:0.0000009984,CUC_Dendrosicyos_socotranus_HS5731_WGS:0.0000009984)100:0.0143724018,CUC_Apodanthera_mathewsii_HS5725_WGS:0.0277768643)94:0.0026020415,CUC_Bambekea_racemosa_HS5726_WGS:0.0124563727)98:0.0140748556)85:0.0084165950,(CUC_Bryonia_marmorata:0.0026695318,CUC_Bryonia_dioica_RNA:0.0026365223)100:0.0386672423)89:0.0055965172,(CUC_Herpetospermum_pedunculosum:0.0026120685,CUC_Herpetospermum_pedunculosum_RNA:0.0000009984)100:0.0220213799)67:0.0024735692,(CUC_Trichosanthes_pilosa:0.0115384549,CUC_Trichosanthes_pilosa_1_RNA:0.0224164174)52:0.0000023977)99:0.0181395705,((CUC_Telfairia_pedata:0.0016049921,CUC_Telfairia_pedata_RNA:0.0014927870)99:0.0086127114,(CUC_Telfairia_occidentalis_RNA:0.0000009984,CUC_Telfairia_occidentalis_WGS:0.0000009984)100:0.0092292863)100:0.0195425663)47:0.0049617867,(CUC_Siraitia_grosvenorii_1_RNA:0.0006861585,CUC_Siraitia_grosvenorii_WGS:0.0075285852)100:0.0213149094)58:0.0026453289)50:0.0049181190,(CUC_Momordica_peteri:0.0214177120,(CUC_Momordica_foetida_GSK:0.0072627344,CUC_Momordica_foetida_RNA:0.0012713170)100:0.0153586467)99:0.0114457015)76:0.0030075550,(CUC_Indofevillea_khasiana:0.0061310078,CUC_Indofevillea_khasiana_RNA:0.0000009984)100:0.0179613108)100:0.0259968418,(CUC_Gynostemma_burmanicum:0.0000021122,CUC_Gynostemma_microspermum_GJ058_RNA:0.0129626020)100:0.0750127405)89:0.0080480375)100:0.0421203012)79:0.0119567525,(COR_Coriaria_nepalensis:0.0000009984,COR_Coriaria_nepalensis_RNA:0.0000009984)100:0.1123227816)80:0.0097211880,CRN_Corynocarpus_cribbianus:0.1357099772)83:0.0149290726,(DAT_Datisca_cannabina:0.0112130263,(DAT_Datisca_glomerata_leaf_RNA:0.0060190289,DAT_Datisca_glomerata_WGS:0.0064519617)99:0.0081155715)100:0.0683208361)61:0.0159026213,TET_Tetrameles_nudiflora:0.0509477878)100:0.1315036448,ANI_Anisophyllea_purpurascens_GSK:0.0091088890)
(ANI_Anisophyllea_cinnamomoides:0.0000024625,((((BEG_Begonia_petasitifolia:0.1700840152,DAT_Datisca_glomerata_leaf_RNA:0.0558878430)86:0.0086335789,TET_Tetrameles_nudiflora:0.0518045807)87:0.0276912111,(((CUC_Actinostemma_biglandulosum:0.0000020370,CUC_Actinostemma_biglandulosum_RNA:0.0040984777)100:0.0349086380,(((CUC_Baijiania_yunnanensis:0.0033088316,CUC_Baijiania_yunnanensis_RNA:0.0000022462)98:0.0157404805,(((((((((((CUC_Benincasa_hispida:0.0397676355,CUC_Benincasa_hispida_RNA:0.0000022462)98:0.0114643821,CUC_Raphidiocystis_welwitschii_HS5553_WGS:0.0298100493)38:0.0021006397,((((CUC_Cucumis_hystrix_RNA:0.0000023080,CUC_Cucumis_hystrix_WGS:0.0037903957)99:0.0123831285,CUC_Cucumis_melo_RNA:0.0178440677)99:0.0077857057,CUC_Cucumis_omissus_HS5733_WGS:0.0069607511)99:0.0116130216,(CUC_Citrullus_amarus_WGS:0.0033898623,CUC_Citrullus_lanatus_1_WGS:0.0059572561)98:0.0121551407)84:0.0029864257)76:0.0087584880,(CUC_Lagenaria_siceraria_GJ113_RNA:0.0026441794,CUC_Lagenaria_siceraria_var_siceraria_WGS:0.0000010000)100:0.0157309121)94:0.0081077897,(CUC_Dendrosicyos_socotranus:0.0330559310,((CUC_Apodanthera_mathewsii_HS5725_WGS:0.0026437477,CUC_Wilbrandia_hibiscoides_1_WGS:0.0134711763)90:0.0047862584,CUC_Dendrosicyos_socotranus_HS5731_WGS:0.0204580815)76:0.0028637377)95:0.0176869146)46:0.0020851358,((CUC_Bryonia_marmorata:0.0095126085,CUC_Bryonia_dioica_RNA:0.0080645364)99:0.0135439912,(CUC_Herpetospermum_pedunculosum:0.0076192539,CUC_Herpetospermum_pedunculosum_RNA:0.0000010000)100:0.0259174939)97:0.0121879710)86:0.0100349615,(CUC_Trichosanthes_pilosa:0.0133588742,CUC_Trichosanthes_pilosa_1_RNA:0.0000010000)100:0.0229899857)69:0.0010382007,(CUC_Cionosicys_macranthus:0.0032460418,CUC_Cionosicys_macranthus_RNA:0.0000010000)100:0.0380612182)81:0.0075791819,((CUC_Momordica_peteri:0.0183310360,CUC_Momordica_foetida_RNA:0.0289535466)77:0.0131579439,((CUC_Telfairia_pedata:0.0050054384,CUC_Telfairia_pedata_RNA:0.0000022462)94:0.0053531454,(CUC_Telfairia_occidentalis_RNA:0.0000010000,CUC_Telfairia_occidentalis_WGS:0.0034857928)94:0.0053639569)100:0.0302091814)35:0.0003105136)55:0.0028608586,(CUC_Siraitia_grosvenorii_1_RNA:0.0000010000,CUC_Siraitia_grosvenorii_WGS:0.0000010000)99:0.0128296931)62:0.0046929196,(CUC_Indofevillea_khasiana:0.0035345374,CUC_Indofevillea_khasiana_RNA:0.0000010000)97:0.0090165408)62:0.0051016169)72:0.0330655183,(((CUC_Cyclantheropsis_parviflora:0.0000010000,CUC_Cyclantheropsis_parviflora_1_RNA:0.0034016080)100:0.0483306649,CUC_Fevillea_cordifolia_WGS:0.0291959780)98:0.0147553825,(CUC_Gerrardanthus_macrorhizus:0.0136204247,CUC_Gerrardanthus_macrorhizus_RNA:0.0079778451)100:0.0483442410)85:0.0058328425)39:0.0065518654)53:0.0373060056,(CUC_Gynostemma_burmanicum:0.0000010000,CUC_Gynostemma_microspermum_GJ058_RNA:0.0000010000)100:0.0722748607)100:0.0699881028)99:0.0351532429,((COR_Coriaria_nepalensis:0.0233126654,COR_Coriaria_nepalensis_RNA:0.0150176225)98:0.0414651479,CRN_Corynocarpus_cribbianus:0.1021736887)71:0.0459912846)100:0.0858230036,ANI_Anisophyllea_purpurascens_GSK:0.0238518671)
(ANI_Anisophyllea_cinnamomoides:0.0363253954,(((((BEG_Begonia_petasitifolia:0.1952839909,TET_Tetrameles_nudiflora:0.1054872319)51:0.0179424958,BEG_Begonia_coptidifolia_WGS:0.1767788274)30:0.0226154329,(DAT_Datisca_cannabina:0.0420410829,DAT_Datisca_glomerata_leaf_RNA:0.0362142212)93:0.0479815762)30:0.0160009764,(((COR_Coriaria_nepalensis:0.0000010000,COR_Coriaria_nepalensis_RNA:0.0000010000)100:0.1031487159,CRN_Corynocarpus_laevigatus_HS5848_WGS:0.0838408189)76:0.0287677022,CRN_Corynocarpus_cribbianus:0.0793004445)77:0.0000026639)98:0.0475507624,((CUC_Actinostemma_biglandulosum:0.0075923500,CUC_Actinostemma_biglandulosum_RNA:0.0083461233)100:0.0512608608,((CUC_Baijiania_yunnanensis:0.0217670632,(((((((((((((CUC_Benincasa_hispida:0.0000010000,CUC_Benincasa_hispida_RNA:0.0000010000)100:0.0277950786,(CUC_Citrullus_amarus_WGS:0.0032963075,CUC_Citrullus_lanatus_1_WGS:0.0033412303)100:0.0135488789)91:0.0031809635,(CUC_Lagenaria_siceraria_GJ113_RNA:0.0033080661,CUC_Lagenaria_siceraria_var_siceraria_WGS:0.0000010000)100:0.0181105266)95:0.0022019907,(((CUC_Cucumis_hystrix_RNA:0.0000010000,CUC_Cucumis_hystrix_WGS:0.0038382823)100:0.0087658097,(CUC_Cucumis_melo_RNA:0.0000010000,CUC_Cucumis_melo_subsp_melo_WGS:0.0000010000)100:0.0147392240)99:0.0086057343,CUC_Cucumis_omissus_HS5733_WGS:0.0141649237)100:0.0244755515)99:0.0084496978,(((CUC_Dendrosicyos_socotranus:0.0000010000,CUC_Dendrosicyos_socotranus_HS5731_WGS:0.0000010000)100:0.0096705907,(CUC_Apodanthera_mathewsii_HS5725_WGS:0.0201476510,CUC_Wilbrandia_hibiscoides_1_WGS:0.0161928671)92:0.0028850536)98:0.0074104637,CUC_Bambekea_racemosa_HS5726_WGS:0.0141616544)100:0.0102206133)85:0.0031868910,(CUC_Bryonia_marmorata:0.0103901300,CUC_Bryonia_dioica_RNA:0.0000010000)100:0.0370038249)73:0.0032496519,(CUC_Herpetospermum_pedunculosum:0.0000010000,CUC_Herpetospermum_pedunculosum_RNA:0.0000010000)100:0.0160273706)56:0.0015718925,((CUC_Cionosicys_macranthus:0.0000010000,CUC_Cionosicys_macranthus_RNA:0.0000010000)100:0.0380802149,(CUC_Trichosanthes_pilosa:0.0000010000,CUC_Trichosanthes_pilosa_1_RNA:0.0000010000)92:0.0167750971)97:0.0069394680)96:0.0213040388,((CUC_Telfairia_pedata:0.0000010000,(CUC_Telfairia_occidentalis_RNA:0.0060769922,CUC_Telfairia_occidentalis_WGS:0.0045241953)99:0.0115770081)58:0.0000010000,CUC_Telfairia_pedata_RNA:0.0000010000)100:0.0344031253)59:0.0058066260,CUC_Momordica_peteri:0.0346010954)57:0.0032061362,CUC_Siraitia_grosvenorii_WGS:0.0306927834)62:0.0055432871,(CUC_Indofevillea_khasiana:0.0000010000,CUC_Indofevillea_khasiana_RNA:0.0000010000)100:0.0182231691)34:0.0000022421,CUC_Baijiania_yunnanensis_RNA:0.0346536109)95:0.0096014554)99:0.0196209377,(((CUC_Cyclantheropsis_parviflora:0.0072774260,CUC_Cyclantheropsis_parviflora_1_RNA:0.0018835408)100:0.0609093742,(CUC_Gynostemma_burmanicum:0.0145266355,CUC_Gynostemma_microspermum_GJ058_RNA:0.0142709965)100:0.0568602241)66:0.0115960005,(CUC_Gerrardanthus_macrorhizus:0.0117718240,CUC_Gerrardanthus_macrorhizus_RNA:0.0091469011)100:0.0389851327)35:0.0084497341)35:0.0092657602)100:0.0892079430)100:0.1423114104,ANI_Anisophyllea_purpurascens_GSK:0.0000025674)
(BEG_Begonia_petasitifolia:0.1638668870,((((COR_Coriaria_nepalensis:0.0000010183,COR_Coriaria_nepalensis_RNA:0.0000010183)100:0.1648589499,(CRN_Corynocarpus_cribbianus:0.0333530791,CRN_Corynocarpus_laevigatus_HS5848_WGS:0.0238681052)100:0.0752192499)92:0.0181736333,((((CUC_Actinostemma_biglandulosum:0.0028859821,CUC_Actinostemma_biglandulosum_RNA:0.0000021490)100:0.0843718249,(((CUC_Cyclantheropsis_parviflora:0.0115384647,CUC_Cyclantheropsis_parviflora_1_RNA:0.0081564553)100:0.0695151561,CUC_Fevillea_pedatifolia_GSK:0.0700212188)85:0.0070956836,(CUC_Gerrardanthus_macrorhizus:0.0142667181,CUC_Gerrardanthus_macrorhizus_RNA:0.0128082992)100:0.0684831347)94:0.0152417101)78:0.0040401625,((CUC_Gynostemma_burmanicum:0.0009272796,CUC_Gynostemma_microspermum_GJ058_RNA:0.0007536862)88:0.0070055376,CUC_Gynostemma_yixingense_WGS:0.0168429390)100:0.0645772160)66:0.0065632660,(((CUC_Baijiania_yunnanensis:0.0014840738,CUC_Baijiania_yunnanensis_RNA:0.0017874245)100:0.0416360441,((((((((CUC_Benincasa_hispida:0.0000010183,CUC_Benincasa_hispida_RNA:0.0000010183)100:0.0305501967,(((CUC_Cucumis_hystrix_RNA:0.0019481616,CUC_Cucumis_hystrix_WGS:0.0407352410)100:0.0251158874,((CUC_Cucumis_melo_RNA:0.0006668390,CUC_Cucumis_melo_subsp_melo_WGS:0.0042281951)100:0.0115582815,CUC_Cucumis_omissus_HS5733_WGS:0.0180383039)92:0.0028045784)100:0.0304005456,((CUC_Lagenaria_siceraria_GJ113_RNA:0.0000010183,CUC_Lagenaria_siceraria_var_siceraria_WGS:0.0000010183)100:0.0110056199,(CUC_Citrullus_amarus_WGS:0.0007490343,CUC_Citrullus_lanatus_1_WGS:0.0058076073)100:0.0168083203)95:0.0036626746)62:0.0034784085)100:0.0180875202,CUC_Cionosicys_macranthus:0.1073004536)66:0.0006210466,(((CUC_Dendrosicyos_socotranus:0.0000010183,CUC_Dendrosicyos_socotranus_HS5731_WGS:0.0000010183)100:0.0209376463,(CUC_Apodanthera_mathewsii_HS5725_WGS:0.0047965409,CUC_Wilbrandia_hibiscoides_1_WGS:0.0110445959)99:0.0080321800)100:0.0165506656,CUC_Bambekea_racemosa_HS5726_WGS:0.0122130608)100:0.0142981261)100:0.0152630455,(CUC_Herpetospermum_pedunculosum:0.0022803642,CUC_Herpetospermum_pedunculosum_RNA:0.0215892264)100:0.0437960597)59:0.0070705441,(((CUC_Bryonia_marmorata:0.0005488458,CUC_Bryonia_dioica_RNA:0.0062583950)100:0.0661023893,((CUC_Trichosanthes_pilosa:0.0000010183,CUC_Trichosanthes_pilosa_1_RNA:0.0027338895)100:0.0164519753,CUC_Cionosicys_macranthus_RNA:0.0429756236)100:0.0196035127)96:0.0091819402,((CUC_Telfairia_pedata:0.0000010183,CUC_Telfairia_pedata_RNA:0.0000010183)99:0.0124615366,(CUC_Telfairia_occidentalis_RNA:0.0043197929,CUC_Telfairia_occidentalis_WGS:0.0016797327)99:0.0086317221)100:0.0268723274)63:0.0045314102)63:0.0038148132,(CUC_Momordica_peteri:0.0306987918,(CUC_Momordica_foetida_GSK:0.0261691399,CUC_Momordica_foetida_RNA:0.0031848066)100:0.0171171977)100:0.0305621185)96:0.0076703896,(CUC_Siraitia_grosvenorii_1_RNA:0.0000010183,CUC_Siraitia_grosvenorii_WGS:0.0000010183)100:0.0298368552)100:0.0097115667)84:0.0053609636,(CUC_Indofevillea_khasiana:0.0014507623,CUC_Indofevillea_khasiana_RNA:0.0024146452)100:0.0263506893)100:0.0205445653)100:0.1059365579)95:0.0345627981,(DAT_Datisca_cannabina:0.0887238217,(DAT_Datisca_glomerata_leaf_RNA:0.0000010183,DAT_Datisca_glomerata_WGS:0.0000010183)96:0.0172375204)100:0.0978659450)82:0.0169976094,TET_Tetrameles_nudiflora:0.1272451041)
(COR_Coriaria_nepalensis:0.0000010000,(((CRN_Corynocarpus_cribbianus:0.0305818646,CRN_Corynocarpus_laevigatus_HS5848_WGS:0.0130720045)100:0.1063281430,((((((CUC_Baijiania_yunnanensis:0.0648800892,((((((((CUC_Benincasa_hispida:0.0000010000,CUC_Benincasa_hispida_RNA:0.0000010000)100:0.0292269905,((CUC_Lagenaria_siceraria_GJ113_RNA:0.0000010000,CUC_Lagenaria_siceraria_var_siceraria_WGS:0.0000010000)100:0.0230352284,(CUC_Citrullus_amarus_WGS:0.0000010000,CUC_Citrullus_lanatus_1_WGS:0.0000010000)100:0.0117549514)98:0.0092550168)88:0.0058528305,(((CUC_Cucumis_hystrix_RNA:0.0000010000,CUC_Cucumis_hystrix_WGS:0.0000010000)100:0.0118204390,(CUC_Cucumis_melo_RNA:0.0035442140,CUC_Cucumis_melo_subsp_melo_WGS:0.0000010000)100:0.0185936625)95:0.0075229300,CUC_Cucumis_omissus_HS5733_WGS:0.0249316515)100:0.0313350513)99:0.0108764112,(CUC_Cionosicys_macranthus:0.0000010000,CUC_Cionosicys_macranthus_RNA:0.0000010000)100:0.0309663879)96:0.0082278782,(CUC_Trichosanthes_pilosa:0.0000010000,CUC_Trichosanthes_pilosa_1_RNA:0.0000010000)100:0.0432310538)72:0.0010725562,(CUC_Bryonia_marmorata:0.0877572050,((CUC_Dendrosicyos_socotranus:0.0157118423,(CUC_Apodanthera_mathewsii_HS5725_WGS:0.0065033453,CUC_Wilbrandia_hibiscoides_1_WGS:0.0094877004)95:0.0089175112)100:0.0201212217,(CUC_Herpetospermum_pedunculosum:0.0000010000,CUC_Herpetospermum_pedunculosum_RNA:0.0142567351)91:0.0143360493)59:0.0010917856)58:0.0000028228)91:0.0140097388,((CUC_Telfairia_pedata:0.0000010000,CUC_Telfairia_pedata_RNA:0.0000010000)97:0.0104187495,CUC_Telfairia_occidentalis_RNA:0.0217855209)100:0.0514454633)80:0.0036207806,(CUC_Momordica_peteri:0.0448055717,CUC_Momordica_foetida_RNA:0.0308963424)81:0.0250149371)64:0.0036490017)41:0.0069201847,(CUC_Indofevillea_khasiana:0.0011409853,CUC_Indofevillea_khasiana_RNA:0.0142100120)97:0.0310216353)67:0.0104941403,CUC_Siraitia_grosvenorii_WGS:0.0320699381)100:0.0422949324,((CUC_Gynostemma_burmanicum:0.0000026836,CUC_Gynostemma_microspermum_GJ058_RNA:0.0089137807)100:0.0690474980,CUC_Actinostemma_biglandulosum_RNA:0.0838279833)74:0.0207944236)69:0.0105292280,((CUC_Cyclantheropsis_parviflora:0.0000010000,CUC_Cyclantheropsis_parviflora_1_RNA:0.0000010000)100:0.1143786287,CUC_Gerrardanthus_macrorhizus_RNA:0.1215893488)85:0.0299117310)52:0.0092568154,CUC_Fevillea_pedatifolia_GSK:0.0275535162)100:0.1069544453)90:0.0224171080,((DAT_Datisca_cannabina:0.0137530918,(DAT_Datisca_glomerata_leaf_RNA:0.0060795089,DAT_Datisca_glomerata_WGS:0.0084161357)100:0.0385113647)100:0.1183244721,TET_Tetrameles_nudiflora:0.1294394707)90:0.0219820710)100:0.2114629939,COR_Coriaria_nepalensis_RNA:0.0021019201)
(BEG_Begonia_petasitifolia:0.1077393895,(((COR_Coriaria_nepalensis:0.0000010000,COR_Coriaria_nepalensis_RNA:0.0000010000)100:0.1320540456,(CRN_Corynocarpus_cribbianus:0.2115311155,ANI_Anisophyllea_purpurascens_GSK:0.1359490640)76:0.0667758751)56:0.0173047680,(DAT_Datisca_cannabina:0.0725878459,(DAT_Datisca_glomerata_leaf_RNA:0.0000023283,DAT_Datisca_glomerata_WGS:0.0162121340)99:0.0183505617)95:0.0381338709)44:0.0062411569,((((((CUC_Actinostemma_biglandulosum:0.0741794487,CUC_Actinostemma_biglandulosum_RNA:0.0000010000)100:0.0521905814,(CUC_Gynostemma_burmanicum:0.0091030500,CUC_Gynostemma_microspermum_GJ058_RNA:0.0015957811)100:0.0652305166)96:0.0123969112,(((CUC_Baijiania_yunnanensis:0.0000010000,CUC_Baijiania_yunnanensis_RNA:0.0000010000)100:0.0281301394,(CUC_Indofevillea_khasiana:0.0075185405,CUC_Indofevillea_khasiana_RNA:0.0000010000)99:0.0150877545)62:0.0023735435,((((((CUC_Benincasa_hispida:0.0084556902,CUC_Benincasa_hispida_RNA:0.0000026511)100:0.0326778082,(((CUC_Cucumis_hystrix_RNA:0.0000020322,CUC_Cucumis_hystrix_WGS:0.0000010000)100:0.0132088940,(CUC_Cucumis_melo_RNA:0.0026311795,CUC_Cucumis_melo_subsp_melo_WGS:0.0000010000)100:0.0106741451)98:0.0027019965,CUC_Cucumis_omissus_HS5733_WGS:0.0000024557)96:0.0080286202)84:0.0051846035,((CUC_Lagenaria_siceraria_GJ113_RNA:0.0000010000,CUC_Lagenaria_siceraria_var_siceraria_WGS:0.0000010000)99:0.0129039750,(CUC_Citrullus_amarus_WGS:0.0000010000,CUC_Citrullus_lanatus_1_WGS:0.0000010000)94:0.0077429127)78:0.0068324360)61:0.0081242244,(((CUC_Dendrosicyos_socotranus:0.0000010000,CUC_Dendrosicyos_socotranus_HS5731_WGS:0.0000010000)88:0.0000022583,CUC_Wilbrandia_hibiscoides_1_WGS:0.0005864446)30:0.0138578259,(CUC_Apodanthera_mathewsii_HS5725_WGS:0.0000022473,CUC_Bambekea_racemosa_HS5726_WGS:0.0000022196)77:0.0123503665)44:0.0095829858)46:0.0024561431,(((CUC_Bryonia_marmorata:0.0098798138,CUC_Bryonia_dioica_RNA:0.0000010000)100:0.0465439298,((CUC_Cionosicys_macranthus:0.0000010000,CUC_Cionosicys_macranthus_RNA:0.0000010000)100:0.0193063176,(CUC_Herpetospermum_pedunculosum:0.0101124207,CUC_Herpetospermum_pedunculosum_RNA:0.0111346052)100:0.0175877645)62:0.0021679436)56:0.0025919972,(CUC_Trichosanthes_pilosa:0.0000010000,CUC_Trichosanthes_pilosa_1_RNA:0.0000010000)97:0.0107106993)48:0.0027434336)98:0.0130473068,(((CUC_Momordica_peteri:0.0147237196,(CUC_Momordica_foetida_GSK:0.0046443433,CUC_Momordica_foetida_RNA:0.0000010000)100:0.0153002341)100:0.0210485285,(CUC_Siraitia_grosvenorii_1_RNA:0.0000010000,CUC_Siraitia_grosvenorii_WGS:0.0000010000)99:0.0110343212)81:0.0029010401,(CUC_Telfairia_pedata:0.0048455001,((CUC_Telfairia_occidentalis_RNA:0.0053324985,CUC_Telfairia_occidentalis_WGS:0.0000021520)98:0.0052847587,CUC_Telfairia_pedata_RNA:0.0000029451)69:0.0000022002)99:0.0138460065)82:0.0028379635)79:0.0057181078)88:0.0166265592)66:0.0042251605,(CUC_Gerrardanthus_macrorhizus:0.0128663936,CUC_Gerrardanthus_macrorhizus_RNA:0.0082366773)99:0.0458805278)53:0.0070030589,(CUC_Cyclantheropsis_parviflora:0.0805423357,CUC_Cyclantheropsis_parviflora_1_RNA:0.0000020412)100:0.0667152353)90:0.0275948639,TET_Tetrameles_nudiflora:0.1178214367)54:0.0347513725)
(ANI_Anisophyllea_cinnamomoides:0.2183629273,(((((((((BEG_Begonia_petasitifolia:0.2073212914,TET_Tetrameles_nudiflora:0.1121810153)61:0.0206515284,((COR_Coriaria_nepalensis:0.0000010005,COR_Coriaria_nepalensis_RNA:0.0000010005)100:0.1761838976,CRN_Corynocarpus_cribbianus:0.0844850933)98:0.0724706190)47:0.0213780544,(DAT_Datisca_cannabina:0.0065233413,DAT_Datisca_glomerata_leaf_RNA:0.0144023543)100:0.1018329026)56:0.1004411149,(((CUC_Actinostemma_biglandulosum:0.0000010005,CUC_Actinostemma_biglandulosum_RNA:0.0000023005)100:0.0863198257,(CUC_Gynostemma_burmanicum:0.0000021144,CUC_Gynostemma_microspermum_GJ058_RNA:0.0000020949)100:0.1008250665)63:0.0097361516,((CUC_Cyclantheropsis_parviflora:0.0115772175,CUC_Cyclantheropsis_parviflora_1_RNA:0.0037298381)100:0.0755647050,(CUC_Gerrardanthus_macrorhizus:0.0129803943,CUC_Gerrardanthus_macrorhizus_RNA:0.0169358345)100:0.0745936480)80:0.0261447959)72:0.0173144601)34:0.0343054113,(CUC_Baijiania_yunnanensis:0.0094927236,CUC_Baijiania_yunnanensis_RNA:0.0000010005)100:0.0445946581)34:0.0176208976,(CUC_Indofevillea_khasiana:0.0084475559,CUC_Indofevillea_khasiana_RNA:0.0000010005)100:0.0359913965)35:0.0192616288,(CUC_Siraitia_grosvenorii_1_RNA:0.0000028245,CUC_Siraitia_grosvenorii_WGS:0.0089141174)92:0.0254769864)23:0.0160720513,(CUC_Momordica_peteri:0.0511898714,(CUC_Momordica_foetida_GSK:0.0000020083,CUC_Momordica_foetida_RNA:0.0032250163)100:0.0339564532)94:0.0149389723)15:0.0075898174,((CUC_Telfairia_pedata:0.0112777554,CUC_Telfairia_pedata_RNA:0.0000022653)54:0.0067987461,(CUC_Telfairia_occidentalis_RNA:0.0000010005,CUC_Telfairia_occidentalis_WGS:0.0109958822)55:0.0111348135)100:0.0368185471)9:0.0000024892,(((((((CUC_Benincasa_hispida:0.0000010005,CUC_Benincasa_hispida_RNA:0.0000010005)100:0.0286284650,(CUC_Lagenaria_siceraria_GJ113_RNA:0.0000021997,CUC_Lagenaria_siceraria_var_siceraria_WGS:0.0000020970)100:0.0160040668)81:0.0067250331,((CUC_Citrullus_amarus_WGS:0.0015125171,CUC_Citrullus_lanatus_1_WGS:0.0000010005)98:0.0127374619,CUC_Lemurosicyos_variegata_HS0262_WGS:0.0151642144)80:0.0069712203)93:0.0077827403,((((CUC_Cucumis_hystrix_RNA:0.0000022612,CUC_Cucumis_hystrix_WGS:0.0000021479)100:0.0176972008,(CUC_Cucumis_melo_RNA:0.0014879931,CUC_Cucumis_melo_subsp_melo_WGS:0.0060678900)100:0.0121342437)94:0.0085117994,CUC_Cucumis_omissus_HS5733_WGS:0.0097553871)98:0.0170754593,CUC_Raphidiocystis_welwitschii_HS5553_WGS:0.0167591864)97:0.0079591851)100:0.0135031626,(((CUC_Dendrosicyos_socotranus:0.0000026072,CUC_Dendrosicyos_socotranus_HS5731_WGS:0.0000024815)100:0.0165812288,((CUC_Apodanthera_mathewsii_HS5725_WGS:0.0160721174,CUC_Wilbrandia_hibiscoides_1_WGS:0.0084527140)96:0.0018844441,CUC_Bambekea_racemosa_HS5726_WGS:0.0204851590)80:0.0033227401)100:0.0181216287,(CUC_Herpetospermum_pedunculosum:0.0045219954,CUC_Herpetospermum_pedunculosum_RNA:0.0059983073)100:0.0404340701)65:0.0062372574)59:0.0026567121,((CUC_Cionosicys_macranthus:0.0017272851,CUC_Cionosicys_macranthus_RNA:0.0000021150)100:0.0331639574,(CUC_Trichosanthes_pilosa:0.0093118969,CUC_Trichosanthes_pilosa_1_RNA:0.0051873595)97:0.0115088382)80:0.0067555621)51:0.0043802282,(CUC_Bryonia_marmorata:0.0030535742,CUC_Bryonia_dioica_RNA:0.0032633394)100:0.0777205792)98:0.0290032842)
(ANI_Anisophyllea_cinnamomoides:0.0151111554,(((BEG_Begonia_petasitifolia:0.1791082191,((((CUC_Actinostemma_biglandulosum:0.0000028634,CUC_Actinostemma_biglandulosum_RNA:0.0016382961)100:0.0977660015,((CUC_Cyclantheropsis_parviflora:0.0856465820,CUC_Fevillea_pedatifolia_GSK:0.7245579022)62:0.0123072272,(CUC_Gerrardanthus_macrorhizus:0.0135108665,CUC_Gerrardanthus_macrorhizus_RNA:0.0120190294)99:0.0629177734)84:0.0202391552)79:0.0127517416,(CUC_Gynostemma_microspermum_GJ058_RNA:0.0021827842,CUC_Gynostemma_yixingense_WGS:0.0071133591)100:0.0716312007)83:0.0099832967,(((CUC_Baijiania_yunnanensis:0.0050056928,CUC_Baijiania_yunnanensis_RNA:0.0101607854)100:0.0187556341,CUC_Indofevillea_khasiana:0.0326259601)94:0.0037249940,(((((((((CUC_Benincasa_hispida:0.0000010000,CUC_Benincasa_hispida_RNA:0.0000010000)100:0.0267110718,((CUC_Citrullus_amarus_WGS:0.0061671468,CUC_Citrullus_lanatus_1_WGS:0.0020557935)99:0.0157504651,CUC_Lagenaria_siceraria_var_siceraria_WGS:0.0138820563)71:0.0092932077)76:0.0057249689,(((CUC_Cucumis_hystrix_RNA:0.0000029307,CUC_Cucumis_hystrix_WGS:0.0000010000)100:0.0137974655,(CUC_Cucumis_melo_RNA:0.0000010000,CUC_Cucumis_melo_subsp_melo_WGS:0.0022305453)100:0.0148911546)97:0.0133668059,CUC_Cucumis_omissus_HS5733_WGS:0.0066810259)94:0.0343397547)93:0.0287483480,(((CUC_Dendrosicyos_socotranus:0.0000010000,CUC_Dendrosicyos_socotranus_HS5731_WGS:0.0000010000)100:0.0216728128,CUC_Apodanthera_mathewsii_HS5725_WGS:0.0172097152)94:0.0046458860,(CUC_Indofevillea_khasiana_RNA:1.7764032237,CUC_Bambekea_racemosa_HS5726_WGS:0.0000027575)79:0.0181471428)84:0.0159100734)72:0.0037276350,(CUC_Cionosicys_macranthus:0.0402178660,CUC_Trichosanthes_pilosa_1_RNA:0.0319298999)85:0.0130711652)46:0.0120485735,CUC_Bryonia_dioica_RNA:0.0583802115)37:0.0015166962,(CUC_Herpetospermum_pedunculosum:0.0000026723,CUC_Herpetospermum_pedunculosum_RNA:0.0019645841)100:0.0158999943)64:0.0132264724,(CUC_Momordica_peteri:0.0359843619,(CUC_Momordica_foetida_GSK:0.0000028404,CUC_Momordica_foetida_RNA:0.0049116761)99:0.0200487119)100:0.0209992498)74:0.0082368249,((CUC_Telfairia_pedata:0.0237825097,CUC_Ampelosicyos_humblotii_SB12_GSK:0.0217169700)100:0.0285785453,(CUC_Siraitia_grosvenorii_1_RNA:0.0000023131,CUC_Siraitia_grosvenorii_WGS:0.0000023702)100:0.0503547703)70:0.0017159303)92:0.0096366680)97:0.0355350127)96:0.1196500412)49:0.0332384162,(DAT_Datisca_cannabina:0.0334744999,DAT_Datisca_glomerata_WGS:0.0125361038)100:0.1075532016)49:0.0171444428,(COR_Coriaria_nepalensis:0.1515542179,(CRN_Corynocarpus_cribbianus:0.0174598860,CRN_Corynocarpus_laevigatus_HS5848_WGS:0.0046843969)97:0.0704332627)84:0.0383663783)100:0.2477756400,ANI_Anisophyllea_purpurascens_GSK:0.0241682641)
(ANI_Anisophyllea_cinnamomoides:0.0779871747,(((BEG_Begonia_petasitifolia:0.1887160213,(TET_Tetrameles_nudiflora:0.1005795152,DAT_Datisca_glomerata_leaf_RNA:0.0961907966)81:0.0446114023)88:0.0559090186,(COR_Coriaria_nepalensis:0.0000010000,COR_Coriaria_nepalensis_RNA:0.0000010000)100:0.1602816196)85:0.0160726376,(CRN_Corynocarpus_cribbianus:0.0768513493,((((CUC_Actinostemma_biglandulosum:0.0000010000,CUC_Actinostemma_biglandulosum_RNA:0.0000010000)100:0.1090625721,((CUC_Gynostemma_burmanicum:0.0131216407,CUC_Gynostemma_microspermum_GJ058_RNA:0.0175308317)94:0.0081201469,CUC_Gynostemma_yixingense_WGS:0.0282308445)100:0.0906367695)68:0.0027775546,(((CUC_Baijiania_yunnanensis:0.0000010000,CUC_Baijiania_yunnanensis_RNA:0.0000010000)100:0.0282740111,((((((((((CUC_Benincasa_hispida:0.0000023786,CUC_Benincasa_hispida_RNA:0.0000026043)99:0.0196241674,((CUC_Lagenaria_siceraria_GJ113_RNA:0.0000010000,CUC_Lagenaria_siceraria_var_siceraria_WGS:0.0000010000)100:0.0196098050,(CUC_Citrullus_amarus_WGS:0.0044917361,CUC_Citrullus_lanatus_1_WGS:0.0000010000)100:0.0235686145)40:0.0000027737)55:0.0042582914,((CUC_Cucumis_hystrix_RNA:0.0073596803,(CUC_Cucumis_melo_RNA:0.0000010000,CUC_Cucumis_melo_subsp_melo_WGS:0.0000010000)100:0.0177984844)98:0.0033376140,CUC_Cucumis_omissus_HS5733_WGS:0.0134587105)100:0.0217353332)92:0.0065202105,(CUC_Cionosicys_macranthus:0.0000010000,CUC_Cionosicys_macranthus_RNA:0.0000010000)100:0.0247991588)48:0.0000026593,((((CUC_Dendrosicyos_socotranus:0.0000010000,CUC_Dendrosicyos_socotranus_HS5731_WGS:0.0000010000)100:0.0339840798,(CUC_Apodanthera_mathewsii_HS5725_WGS:0.0111920526,CUC_Wilbrandia_hibiscoides_1_WGS:0.0658221274)96:0.0110123828)96:0.0127818922,(CUC_Herpetospermum_pedunculosum:0.0000010000,CUC_Herpetospermum_pedunculosum_RNA:0.0000025436)95:0.0298297297)37:0.0000027142,CUC_Bambekea_racemosa_HS5726_WGS:0.0061279582)58:0.0043969361)72:0.0023044667,CUC_Momordica_peteri:0.0184375225)50:0.0022306746,CUC_Momordica_foetida_RNA:0.0189395893)56:0.0040682651,(((CUC_Bryonia_marmorata:0.0000010000,CUC_Bryonia_dioica_RNA:0.0000010000)100:0.0666560840,((CUC_Telfairia_pedata:0.0000010000,CUC_Telfairia_occidentalis_WGS:0.0127327574)67:0.0000010000,CUC_Telfairia_pedata_RNA:0.0000010000)100:0.0325429566)71:0.0023024796,(CUC_Trichosanthes_pilosa:0.0000010000,CUC_Trichosanthes_pilosa_1_RNA:0.0000010000)98:0.0323211022)54:0.0032928889)92:0.0076188462,CUC_Lemurosicyos_variegata_HS0262_WGS:0.0188146808)97:0.0083532723,CUC_Siraitia_grosvenorii_WGS:0.0230669593)65:0.0028306049)68:0.0104234261,(CUC_Indofevillea_khasiana:0.0049176755,CUC_Indofevillea_khasiana_RNA:0.0000010000)98:0.0088536583)100:0.0562326598)78:0.0241289351,((CUC_Cyclantheropsis_parviflora:0.0072510164,CUC_Cyclantheropsis_parviflora_1_RNA:0.0046308045)100:0.0670255357,(CUC_Gerrardanthus_macrorhizus:0.0080425391,CUC_Gerrardanthus_macrorhizus_RNA:0.0195355210)100:0.0658537052)91:0.0088594001)100:0.0955804896)80:0.0182706689)100:0.1534655834,ANI_Anisophyllea_purpurascens_GSK:0.0239415773)
(BEG_Begonia_petasitifolia:0.1776422648,(((CUC_Actinostemma_biglandulosum:0.0417621746,(((((CUC_Baijiania_yunnanensis:0.0000010000,CUC_Baijiania_yunnanensis_RNA:0.0000010000)100:0.0218066089,(((((((((CUC_Benincasa_hispida:0.0000010000,CUC_Benincasa_hispida_RNA:0.0000010000)100:0.0353564390,(((CUC_Cucumis_hystrix_RNA:0.0017250576,CUC_Cucumis_hystrix_WGS:0.0000010000)100:0.0159647297,CUC_Cucumis_melo_RNA:0.0124404174)91:0.0017787041,CUC_Cucumis_omissus_HS5733_WGS:0.0118080200)100:0.0383041586)80:0.0124978499,(((CUC_Lagenaria_siceraria_GJ113_RNA:0.0000010000,CUC_Lagenaria_siceraria_var_siceraria_WGS:0.0000010000)100:0.0197073755,CUC_Raphidiocystis_welwitschii_HS5553_WGS:0.0318285171)32:0.0000029297,(CUC_Citrullus_amarus_WGS:0.0024726283,CUC_Citrullus_lanatus_1_WGS:0.0021462467)100:0.0173107673)59:0.0034946012)100:0.0311112352,((((CUC_Dendrosicyos_socotranus:0.0000010000,CUC_Dendrosicyos_socotranus_HS5731_WGS:0.0000021555)96:0.0080207899,CUC_Apodanthera_mathewsii_HS5725_WGS:0.0205260144)89:0.0065210845,CUC_Wilbrandia_hibiscoides_1_WGS:0.0160655826)96:0.0134550627,CUC_Bambekea_racemosa_HS5726_WGS:0.0131248536)100:0.0265782971)71:0.0023631150,((CUC_Bryonia_marmorata:0.0099575666,CUC_Bryonia_dioica_RNA:0.0000010000)100:0.0382958586,(CUC_Herpetospermum_pedunculosum:0.0019531276,CUC_Herpetospermum_pedunculosum_RNA:0.0034802306)100:0.0339538600)81:0.0063064833)89:0.0033404569,((CUC_Cionosicys_macranthus:0.0000010000,CUC_Cionosicys_macranthus_RNA:0.0000010000)100:0.0495280314,(CUC_Trichosanthes_pilosa:0.0000010000,CUC_Trichosanthes_pilosa_1_RNA:0.0078748977)99:0.0255805252)95:0.0080162496)100:0.0277176632,(CUC_Momordica_foetida_GSK:0.0019259805,CUC_Momordica_foetida_RNA:0.0015517143)100:0.0637732090)91:0.0069654015,((CUC_Telfairia_pedata:0.0021979782,CUC_Telfairia_pedata_RNA:0.0000010000)100:0.0037940729,CUC_Telfairia_occidentalis_WGS:0.0035114520)100:0.0369255688)92:0.0060168460,(CUC_Siraitia_grosvenorii_1_RNA:0.0000010000,CUC_Siraitia_grosvenorii_WGS:0.0049416664)100:0.0303248709)99:0.0175470998)61:0.0005070891,(CUC_Indofevillea_khasiana:0.0000010000,CUC_Indofevillea_khasiana_RNA:0.0000010000)99:0.0078818407)98:0.0492444324,(((CUC_Cyclantheropsis_parviflora:0.0041319904,CUC_Cyclantheropsis_parviflora_1_RNA:0.0053283255)99:0.0907950809,CUC_Fevillea_cordifolia_WGS:0.1555765340)75:0.0030011067,(CUC_Gerrardanthus_macrorhizus:0.0209339687,CUC_Gerrardanthus_macrorhizus_RNA:0.0143965498)100:0.0388803190)85:0.0377966163)41:0.0250528426,((CUC_Gynostemma_burmanicum:0.0000010000,CUC_Gynostemma_microspermum_GJ058_RNA:0.0000020382)89:0.0254398032,CUC_Gynostemma_yixingense_WGS:0.0000026984)92:0.0585269384)40:0.0108987863)90:0.0824987951,(ANI_Anisophyllea_purpurascens_GSK:0.1878399213,COR_Coriaria_nepalensis_RNA:0.1880348280)64:0.0314258088)25:0.0000022143,(DAT_Datisca_cannabina:0.0265342825,DAT_Datisca_glomerata_leaf_RNA:0.0352165475)99:0.1114903890)70:0.0825714647,TET_Tetrameles_nudiflora:0.1578622162)
(ANI_Anisophyllea_cinnamomoides:0.0257072551,((((BEG_Begonia_petasitifolia:0.1710122209,TET_Tetrameles_nudiflora:0.0923821172)84:0.0175415883,DAT_Datisca_glomerata_WGS:0.1135858665)86:0.0270130811,((((CUC_Baijiania_yunnanensis:0.0357629900,(CUC_Indofevillea_khasiana:0.0000009924,CUC_Indofevillea_khasiana_RNA:0.0000009924)100:0.0128982574)72:0.0040587893,((((((((CUC_Cionosicys_macranthus:0.0054721618,CUC_Cionosicys_macranthus_RNA:0.0023857972)100:0.0095402243,((CUC_Benincasa_hispida_RNA:0.0449321378,(CUC_Lagenaria_siceraria_GJ113_RNA:0.0000023970,((CUC_Citrullus_amarus_WGS:0.0000009924,CUC_Citrullus_lanatus_1_WGS:0.0024948585)100:0.0204201562,CUC_Lagenaria_siceraria_var_siceraria_WGS:0.0000009924)54:0.0075804415)49:0.0046892309)90:0.0048303296,(((CUC_Cucumis_hystrix_RNA:0.0000009924,CUC_Cucumis_hystrix_WGS:0.0000009924)100:0.0118981844,(CUC_Cucumis_melo_RNA:0.0000009924,CUC_Cucumis_melo_subsp_melo_WGS:0.0100469291)52:0.0047347712)62:0.0099769238,CUC_Cucumis_omissus_HS5733_WGS:0.0364488808)100:0.0171993213)92:0.0023402705)93:0.0023456328,((CUC_Apodanthera_mathewsii_HS5725_WGS:0.0036612919,CUC_Wilbrandia_hibiscoides_1_WGS:0.0161945477)85:0.0029254531,CUC_Dendrosicyos_socotranus_HS5731_WGS:0.0190603076)100:0.0267072215)99:0.0108816895,((CUC_Herpetospermum_pedunculosum:0.0031807049,CUC_Herpetospermum_pedunculosum_RNA:0.0000009924)99:0.0125633400,CUC_Trichosanthes_pilosa_1_RNA:0.0409213000)68:0.0025236762)31:0.0000009924,CUC_Bryonia_dioica_RNA:0.0468563503)96:0.0104871251,(CUC_Momordica_peteri:0.0220017333,(CUC_Momordica_foetida_GSK:0.0068120414,CUC_Momordica_foetida_RNA:0.0114762397)94:0.0185886675)100:0.0238755310)79:0.0058325494,(CUC_Telfairia_pedata_RNA:0.0202225254,CUC_Telfairia_occidentalis_WGS:0.0123153665)100:0.0493016089)69:0.0031469606,(CUC_Siraitia_grosvenorii_1_RNA:0.0000009924,CUC_Siraitia_grosvenorii_WGS:0.0047573395)100:0.0155120082)66:0.0024667169)100:0.0367240952,(((CUC_Gerrardanthus_macrorhizus:0.0066450654,CUC_Gerrardanthus_macrorhizus_RNA:0.0127996757)100:0.0342099204,(CUC_Fevillea_pedatifolia_GSK:0.0477905529,CUC_Cyclantheropsis_parviflora_1_RNA:0.0652908664)98:0.0316879984)94:0.0198988652,CUC_Actinostemma_biglandulosum_RNA:0.0512058706)54:0.0104913802)91:0.0339674226,(CUC_Gynostemma_burmanicum:0.0175696656,CUC_Gynostemma_yixingense_WGS:0.0121183730)98:0.0320829902)100:0.0892819140)75:0.0171771382,CRN_Corynocarpus_cribbianus:0.1655735459)100:0.1252884553,ANI_Anisophyllea_purpurascens_GSK:0.0094819284)
(ANI_Anisophyllea_cinnamomoides:0.0262550523,((BEG_Begonia_petasitifolia:0.2115999763,((DAT_Datisca_cannabina:0.0422473475,DAT_Datisca_glomerata_leaf_RNA:0.0173803027)100:0.0739883494,TET_Tetrameles_nudiflora:0.1160437756)83:0.0109429024)95:0.0194601350,(((COR_Coriaria_nepalensis:0.0073201624,COR_Coriaria_nepalensis_RNA:0.0012658751)100:0.1178475626,(CRN_Corynocarpus_cribbianus:0.0133802279,CRN_Corynocarpus_laevigatus_HS5848_WGS:0.0131069007)100:0.1659694962)59:0.0125468562,((((CUC_Actinostemma_biglandulosum:0.0000010029,CUC_Actinostemma_biglandulosum_RNA:0.0024278580)100:0.0697682937,((((CUC_Cyclantheropsis_parviflora:0.0111077055,CUC_Cyclantheropsis_parviflora_1_RNA:0.0043727749)100:0.0461391135,CUC_Fevillea_pedatifolia_GSK:0.0409088102)99:0.0239180877,(CUC_Gerrardanthus_macrorhizus:0.0126106603,CUC_Gerrardanthus_macrorhizus_RNA:0.0143546716)100:0.0519336757)75:0.0111413843,CUC_Fevillea_cordifolia_WGS:0.0458018474)41:0.0000021944)69:0.0058344857,(CUC_Gynostemma_burmanicum:0.0103799849,CUC_Gynostemma_yixingense_WGS:0.0180105970)100:0.0460822379)63:0.0051162715,((((CUC_Baijiania_yunnanensis:0.0023257812,CUC_Baijiania_yunnanensis_RNA:0.0000010029)100:0.0280125724,(((((((((CUC_Benincasa_hispida:0.0011535969,CUC_Benincasa_hispida_RNA:0.0000010029)100:0.0083817235,(CUC_Lagenaria_siceraria_GJ113_RNA:0.0011474657,CUC_Lagenaria_siceraria_var_siceraria_WGS:0.0011536684)100:0.0215372548)82:0.0034912512,(((CUC_Cucumis_hystrix_RNA:0.0018014805,CUC_Cucumis_hystrix_WGS:0.0000010029)100:0.0257013146,(CUC_Cucumis_melo_RNA:0.0000010029,CUC_Cucumis_melo_subsp_melo_WGS:0.0079972368)100:0.0154642170)93:0.0029054036,CUC_Cucumis_omissus_HS5733_WGS:0.0833102501)99:0.0144505902)72:0.0007456560,(CUC_Citrullus_amarus_WGS:0.0032902982,CUC_Citrullus_lanatus_1_WGS:0.0016249100)100:0.0142792003)100:0.0205746375,(CUC_Cionosicys_macranthus:0.0000010029,CUC_Cionosicys_macranthus_RNA:0.0000010029)100:0.0242503639)98:0.0072541899,(CUC_Trichosanthes_pilosa:0.0038056063,CUC_Trichosanthes_pilosa_1_RNA:0.0000010029)100:0.0204031414)66:0.0017173221,((CUC_Bryonia_marmorata:0.0045373722,CUC_Bryonia_dioica_RNA:0.0000010029)100:0.0511517607,(CUC_Herpetospermum_pedunculosum:0.0023515286,CUC_Herpetospermum_pedunculosum_RNA:0.0022815371)100:0.0159544826)67:0.0024226508)88:0.0061201714,((((CUC_Dendrosicyos_socotranus:0.0000010029,CUC_Dendrosicyos_socotranus_HS5731_WGS:0.0000010029)100:0.0248588320,CUC_Apodanthera_mathewsii_HS5725_WGS:0.0112789569)94:0.0022425044,CUC_Wilbrandia_hibiscoides_1_WGS:0.0179855658)97:0.0094507019,CUC_Bambekea_racemosa_HS5726_WGS:0.0238039167)95:0.0132226427)84:0.0050976170,((CUC_Momordica_peteri:0.0252494586,CUC_Momordica_foetida_RNA:0.0189516533)100:0.0111169411,((CUC_Telfairia_pedata:0.0026734172,CUC_Telfairia_pedata_RNA:0.0024280582)98:0.0066109928,CUC_Telfairia_occidentalis_WGS:0.0189574273)100:0.0282942207)65:0.0011094675)97:0.0096585032)49:0.0009604175,(CUC_Indofevillea_khasiana:0.0012930379,CUC_Indofevillea_khasiana_RNA:0.0000010029)100:0.0264070543)51:0.0018555148,(CUC_Siraitia_grosvenorii_1_RNA:0.0000010029,CUC_Siraitia_grosvenorii_WGS:0.0031648902)100:0.0275415851)96:0.0212328085)100:0.1089967572)65:0.0112007994)100:0.1997886659,ANI_Anisophyllea_purpurascens_GSK:0.0473076391)
(BEG_Begonia_petasitifolia:0.1994266913,(((COR_Coriaria_nepalensis:0.0237180853,COR_Coriaria_nepalensis_RNA:0.0158618933)100:0.1744271940,CRN_Corynocarpus_cribbianus:0.0613689504)64:0.0276786665,((((((CUC_Gerrardanthus_macrorhizus:0.1930154891,CUC_Gerrardanthus_macrorhizus_RNA:0.0112715914)41:0.0297753919,CUC_Cyclantheropsis_parviflora_1_RNA:0.0422955106)32:0.0133327975,(CUC_Gynostemma_burmanicum:0.0134762153,CUC_Gynostemma_microspermum_GJ058_RNA:0.0000010000)97:0.0649485358)33:0.0248863444,CUC_Actinostemma_biglandulosum_RNA:0.1059219919)63:0.0458829692,CUC_Siolmatra_pentaphylla_WGS:0.1473003610)91:0.0586677576,(DAT_Datisca_cannabina:0.0023961730,DAT_Datisca_glomerata_leaf_RNA:0.0395384937)99:0.0891637468)47:0.0111635676)72:0.0264718966,TET_Tetrameles_nudiflora:0.1008903456)
(ANI_Anisophyllea_cinnamomoides:0.0276794343,((((BEG_Begonia_petasitifolia:0.2772290123,((((CUC_Actinostemma_biglandulosum:0.0000010013,CUC_Actinostemma_biglandulosum_RNA:0.0013935026)100:0.0654944805,(((CUC_Gynostemma_burmanicum:0.0000010013,CUC_Gynostemma_microspermum_GJ058_RNA:0.0045380907)96:0.0019335920,CUC_Gynostemma_microspermum_GSK:0.0057767817)98:0.0018402837,CUC_Gynostemma_yixingense_WGS:0.0264914040)100:0.0545418779)95:0.0085201232,(((CUC_Baijiania_yunnanensis:0.0000010013,CUC_Baijiania_yunnanensis_RNA:0.0000010013)100:0.0382026692,(((((((((CUC_Benincasa_hispida:0.0000025401,CUC_Benincasa_hispida_RNA:0.0172616488)92:0.0303478278,((CUC_Cucumis_hystrix_RNA:0.0000010013,CUC_Cucumis_hystrix_WGS:0.0036195358)97:0.0174533300,((CUC_Cucumis_melo_RNA:0.0049001259,CUC_Cucumis_melo_subsp_melo_WGS:0.0000020260)98:0.0277306440,CUC_Cucumis_omissus_HS5733_WGS:0.0106403936)60:0.0098096715)72:0.0222798957)58:0.0017059154,((CUC_Lagenaria_siceraria_GJ113_RNA:0.0000029882,CUC_Lagenaria_siceraria_var_siceraria_WGS:0.0012599759)99:0.0101197872,(CUC_Citrullus_amarus_WGS:0.0013723515,CUC_Citrullus_lanatus_1_WGS:0.0032242747)100:0.0204528674)96:0.0057301618)58:0.0000024725,CUC_Raphidiocystis_welwitschii_HS5553_WGS:0.0186644162)99:0.0138974055,CUC_Cionosicys_macranthus_RNA:0.0181638751)92:0.0058792271,((CUC_Dendrosicyos_socotranus:0.0000010013,CUC_Dendrosicyos_socotranus_HS5731_WGS:0.0015863470)100:0.0186284551,CUC_Apodanthera_mathewsii_HS5725_WGS:0.0148124509)100:0.0263653956)96:0.0090553880,(((CUC_Bryonia_marmorata:0.0244733343,CUC_Bryonia_dioica_RNA:0.0020802696)100:0.0453870342,(CUC_Herpetospermum_pedunculosum:0.0040412681,CUC_Herpetospermum_pedunculosum_RNA:0.0000010013)100:0.0238815842)65:0.0026734031,(CUC_Cionosicys_macranthus:0.0399660531,(CUC_Trichosanthes_pilosa:0.0124162262,CUC_Trichosanthes_pilosa_1_RNA:0.0000010013)100:0.0239116912)62:0.0060183586)95:0.0082068065)97:0.0070930277,((CUC_Momordica_peteri:0.0324971029,(CUC_Momordica_foetida_GSK:0.0018299453,CUC_Momordica_foetida_RNA:0.0229049627)100:0.0212652528)100:0.0265174915,((CUC_Telfairia_pedata:0.0013510954,CUC_Telfairia_pedata_RNA:0.0000021626)99:0.0059978283,(CUC_Telfairia_occidentalis_RNA:0.0000010013,CUC_Telfairia_occidentalis_WGS:0.0016206035)100:0.0037630189)100:0.0309268761)93:0.0095512932)99:0.0191338083,(CUC_Siraitia_grosvenorii_1_RNA:0.0000025838,CUC_Siraitia_grosvenorii_WGS:0.0029444353)100:0.0293356752)95:0.0102356288)80:0.0033561255,(CUC_Indofevillea_khasiana:0.0028512979,CUC_Indofevillea_khasiana_RNA:0.0405146133)100:0.0325315558)100:0.0258852784)92:0.0074475580,(((CUC_Cyclantheropsis_parviflora:0.0037838250,CUC_Cyclantheropsis_parviflora_1_RNA:0.0058455404)100:0.0746304383,CUC_Fevillea_cordifolia_WGS:0.0387022076)93:0.0203130094,(CUC_Gerrardanthus_macrorhizus:0.0103888296,CUC_Gerrardanthus_macrorhizus_RNA:0.0221396548)100:0.0533868898)81:0.0112471048)100:0.0846813755)58:0.0202187144,((COR_Coriaria_nepalensis:0.0033961569,COR_Coriaria_nepalensis_RNA:0.0010769634)100:0.1711763477,(DAT_Datisca_cannabina:0.0181978617,DAT_Datisca_glomerata_leaf_RNA:0.0216882800)100:0.0971974141)47:0.0093805006)60:0.0181610537,(CRN_Corynocarpus_cribbianus:0.0037285179,CRN_Corynocarpus_laevigatus_HS5848_WGS:0.0036690072)100:0.0755020014)52:0.0062981240,TET_Tetrameles_nudiflora:0.1714480324)100:0.1268742814,ANI_Anisophyllea_purpurascens_GSK:0.0119076009)
(ANI_Anisophyllea_cinnamomoides:0.1479658816,((BEG_Begonia_petasitifolia:0.2236956767,TET_Tetrameles_nudiflora:0.1347637314)67:0.0382576591,(DAT_Datisca_cannabina:0.0284433511,(DAT_Datisca_glomerata_leaf_RNA:0.0000010017,DAT_Datisca_glomerata_WGS:0.0000010017)99:0.0125850204)100:0.1099326591)63:0.0173192790,(((COR_Coriaria_nepalensis:0.0000010017,COR_Coriaria_nepalensis_RNA:0.0000010017)100:0.1762101603,CRN_Corynocarpus_cribbianus:0.0797266342)95:0.0317399039,((((CUC_Actinostemma_biglandulosum:0.0000010017,CUC_Actinostemma_biglandulosum_RNA:0.0000010017)100:0.0802927489,(CUC_Baijiania_yunnanensis:0.0217902774,(((((((((CUC_Benincasa_hispida:0.0000010017,CUC_Benincasa_hispida_RNA:0.0000010017)100:0.0158798315,(CUC_Citrullus_amarus_WGS:0.0015588097,CUC_Citrullus_lanatus_1_WGS:0.0000010017)100:0.0320213972)48:0.0023529492,(CUC_Lagenaria_siceraria_GJ113_RNA:0.0000010017,CUC_Lagenaria_siceraria_var_siceraria_WGS:0.0000010017)100:0.0300291699)30:0.0000020726,(((((CUC_Cucumis_hystrix_RNA:0.0000010017,CUC_Cucumis_hystrix_WGS:0.0000010017)100:0.0107106632,(CUC_Cucumis_melo_RNA:0.0000010017,CUC_Cucumis_melo_subsp_melo_WGS:0.0000010017)100:0.0157983569)91:0.0020096989,CUC_Cucumis_omissus_HS5733_WGS:0.0144681936)96:0.0146419208,CUC_Raphidiocystis_welwitschii_HS5553_WGS:0.0513777779)33:0.0034978778,CUC_Lemurosicyos_variegata_HS0262_WGS:0.0126690852)37:0.0030357072)86:0.0209982115,((CUC_Cionosicys_macranthus:0.0000010017,CUC_Cionosicys_macranthus_RNA:0.0000010017)100:0.0331792431,(CUC_Trichosanthes_pilosa:0.0069822559,CUC_Trichosanthes_pilosa_1_RNA:0.0028498026)100:0.0159341129)97:0.0148878016)38:0.0044579294,((CUC_Bryonia_marmorata:0.0418231206,((CUC_Dendrosicyos_socotranus:0.0171825581,(CUC_Apodanthera_mathewsii_HS5725_WGS:0.0097602555,CUC_Wilbrandia_hibiscoides_1_WGS:0.0111753571)100:0.0094961601)99:0.0085099264,CUC_Bambekea_racemosa_HS5726_WGS:0.0071611202)100:0.0266296101)36:0.0016716132,(CUC_Herpetospermum_pedunculosum:0.0023848651,CUC_Herpetospermum_pedunculosum_RNA:0.0022978352)100:0.0246240509)34:0.0048640951)77:0.0057409828,((CUC_Telfairia_pedata:0.0000010017,(CUC_Telfairia_occidentalis_RNA:0.0000010017,CUC_Telfairia_occidentalis_WGS:0.0015418333)100:0.0111174593)55:0.0000024149,CUC_Telfairia_pedata_RNA:0.0000010017)100:0.0272798653)70:0.0042884000,(CUC_Momordica_peteri:0.0296482448,CUC_Momordica_foetida_RNA:0.0293400014)100:0.0224797502)81:0.0077468203,((CUC_Indofevillea_khasiana:0.0047471863,CUC_Indofevillea_khasiana_RNA:0.0031340560)100:0.0146181086,(CUC_Siraitia_grosvenorii_1_RNA:0.0000010017,CUC_Siraitia_grosvenorii_WGS:0.0015457057)100:0.0296662849)86:0.0045628238)82:0.0048884897)93:0.0114043565)81:0.0044008212,((CUC_Gynostemma_burmanicum:0.0015502578,CUC_Gynostemma_microspermum_GJ058_RNA:0.0015408781)99:0.0067706115,CUC_Gynostemma_yixingense_WGS:0.0176881688)100:0.0735857111)88:0.0126582571,((CUC_Cyclantheropsis_parviflora:0.0044942788,CUC_Cyclantheropsis_parviflora_1_RNA:0.0048840312)100:0.0835276660,(CUC_Gerrardanthus_macrorhizus:0.0131079191,CUC_Gerrardanthus_macrorhizus_RNA:0.0089546619)100:0.0571889952)92:0.0161034925)100:0.0717201870)90:0.0189091207)
(ANI_Anisophyllea_cinnamomoides:0.0237427209,((((COR_Coriaria_nepalensis:0.0000010057,COR_Coriaria_nepalensis_RNA:0.0000010057)100:0.1450855459,CRN_Corynocarpus_cribbianus:0.0697532491)82:0.0439175090,((DAT_Datisca_cannabina:0.0302017323,DAT_Datisca_glomerata_leaf_RNA:0.0238667475)100:0.1264537752,TET_Tetrameles_nudiflora:0.1403755678)52:0.0135944246)73:0.0257621802,(((CUC_Actinostemma_biglandulosum:0.0000010057,CUC_Actinostemma_biglandulosum_RNA:0.0000010057)100:0.0730336911,((((CUC_Baijiania_yunnanensis:0.0000010057,CUC_Baijiania_yunnanensis_RNA:0.0000010057)100:0.0470028908,((((((((((CUC_Benincasa_hispida:0.0000010057,CUC_Benincasa_hispida_RNA:0.0000010057)100:0.0187182411,((CUC_Cucumis_hystrix_RNA:0.0180734543,(CUC_Cucumis_melo_RNA:0.0000010057,CUC_Cucumis_melo_subsp_melo_WGS:0.0000010057)100:0.0206767218)95:0.0046815736,CUC_Cucumis_omissus_HS5733_WGS:0.0093225875)100:0.0230490740)93:0.0077922075,((CUC_Lagenaria_siceraria_GJ113_RNA:0.0000010057,CUC_Lagenaria_siceraria_var_siceraria_WGS:0.0000010057)100:0.0135241460,(CUC_Citrullus_amarus_WGS:0.0044547891,CUC_Citrullus_lanatus_1_WGS:0.0000010057)100:0.0333619115)93:0.0040004846)97:0.0087663116,(CUC_Cionosicys_macranthus:0.0000010057,CUC_Cionosicys_macranthus_RNA:0.0000010057)100:0.0478345876)87:0.0043825210,(CUC_Bryonia_marmorata:0.0000010057,CUC_Bryonia_dioica_RNA:0.0000010057)100:0.0447365294)46:0.0037821777,(CUC_Dendrosicyos_socotranus:0.0241883333,(CUC_Apodanthera_mathewsii_HS5725_WGS:0.0101541082,CUC_Bambekea_racemosa_HS5726_WGS:0.0157776960)80:0.0029816612)99:0.0165917472)58:0.0053824874,((CUC_Herpetospermum_pedunculosum:0.0077385192,CUC_Herpetospermum_pedunculosum_RNA:0.0062048355)100:0.0222540768,(CUC_Trichosanthes_pilosa:0.0527719792,CUC_Trichosanthes_pilosa_1_RNA:0.0026879271)100:0.0257446230)38:0.0040345296)97:0.0136107515,((CUC_Telfairia_pedata:0.0000010057,CUC_Telfairia_pedata_RNA:0.0025475140)100:0.0126328967,(CUC_Telfairia_occidentalis_RNA:0.0000010057,CUC_Telfairia_occidentalis_WGS:0.0000010057)98:0.0067671668)100:0.0173273598)99:0.0255254790,(CUC_Momordica_peteri:0.0528125609,CUC_Momordica_foetida_RNA:0.0216722383)98:0.0307886789)88:0.0092986111,(CUC_Siraitia_grosvenorii_1_RNA:0.0023864894,CUC_Siraitia_grosvenorii_WGS:0.0025543129)100:0.0189070385)98:0.0175051614)80:0.0024641096,(CUC_Indofevillea_khasiana:0.0000010057,CUC_Indofevillea_khasiana_RNA:0.0000010057)100:0.0164578558)100:0.0359340893,((CUC_Cyclantheropsis_parviflora:0.0117252510,CUC_Cyclantheropsis_parviflora_1_RNA:0.0028492626)100:0.0864270624,(CUC_Gerrardanthus_macrorhizus:0.0159548096,CUC_Gerrardanthus_macrorhizus_RNA:0.0133430528)100:0.0445497384)99:0.0326043081)92:0.0124386006)78:0.0185093300,(CUC_Gynostemma_burmanicum:0.0000010057,CUC_Gynostemma_microspermum_GJ058_RNA:0.0000010057)100:0.1262270005)99:0.0482351657)100:0.1301933025,ANI_Anisophyllea_purpurascens_GSK:0.0188112261)
(ANI_Anisophyllea_cinnamomoides:0.0339313593,(((BEG_Begonia_petasitifolia:0.1371687771,(COR_Coriaria_nepalensis:0.1078804250,BEG_Begonia_coptidifolia_WGS:0.2719178972)93:0.0552054377)62:0.0097013041,(((CRN_Corynocarpus_cribbianus:0.0000010130,CRN_Corynocarpus_laevigatus_HS5848_WGS:0.0000010130)100:0.1854034746,(DAT_Datisca_cannabina:0.1176947773,DAT_Datisca_glomerata_leaf_RNA:0.0191594385)99:0.0673198917)72:0.0056331090,TET_Tetrameles_nudiflora:0.1190741290)80:0.0286786318)80:0.0212990861,(((((CUC_Actinostemma_biglandulosum:0.0045467345,CUC_Actinostemma_biglandulosum_RNA:0.0000010130)100:0.0838160002,CUC_Gynostemma_burmanicum:0.1099910041)56:0.0070315019,(CUC_Gerrardanthus_macrorhizus:0.0000010130,CUC_Gerrardanthus_macrorhizus_RNA:0.0000010130)100:0.0887533053)22:0.0000023521,(CUC_Cyclantheropsis_parviflora:0.0108150341,CUC_Cyclantheropsis_parviflora_1_RNA:0.0022588709)100:0.1661151766)56:0.0142818147,(((CUC_Baijiania_yunnanensis:0.0027509944,CUC_Baijiania_yunnanensis_RNA:0.0000010130)100:0.0491273108,(CUC_Indofevillea_khasiana:0.0000010130,CUC_Indofevillea_khasiana_RNA:0.0000010130)100:0.0535539543)88:0.0010273553,(((((((((((CUC_Benincasa_hispida:0.0027497429,CUC_Benincasa_hispida_RNA:0.0000010130)100:0.0336619552,(((CUC_Cucumis_hystrix_RNA:0.0133238397,CUC_Cucumis_omissus_HS5733_WGS:0.0155471276)91:0.0045231879,(CUC_Cucumis_melo_RNA:0.0030746938,CUC_Cucumis_melo_subsp_melo_WGS:0.0027243203)100:0.0074157569)100:0.0223730177,(CUC_Citrullus_amarus_WGS:0.0000010130,CUC_Citrullus_lanatus_1_WGS:0.0014903161)100:0.0222300203)88:0.0031227395)70:0.0027469219,(CUC_Lagenaria_siceraria_GJ113_RNA:0.0000010130,CUC_Lagenaria_siceraria_var_siceraria_WGS:0.0000010130)100:0.0200825761)100:0.0153373349,(CUC_Cionosicys_macranthus:0.0000010130,CUC_Cionosicys_macranthus_RNA:0.0000010130)100:0.0246169982)98:0.0080040567,(((CUC_Dendrosicyos_socotranus:0.0000010130,CUC_Dendrosicyos_socotranus_HS5731_WGS:0.0015964690)100:0.0307465496,(CUC_Apodanthera_mathewsii_HS5725_WGS:0.0141531450,CUC_Wilbrandia_hibiscoides_1_WGS:0.0118796812)99:0.0092788035)99:0.0160730303,CUC_Bambekea_racemosa_HS5726_WGS:0.0197135573)100:0.0270974811)80:0.0025804434,(CUC_Herpetospermum_pedunculosum:0.0069893494,CUC_Herpetospermum_pedunculosum_RNA:0.0114182266)100:0.0445429049)75:0.0078700624,CUC_Telfairia_occidentalis_RNA:0.0098788137)49:0.0000026238,((CUC_Bryonia_marmorata:0.0000010130,CUC_Bryonia_dioica_RNA:0.0000010130)100:0.0683045545,(CUC_Trichosanthes_pilosa:0.0226077152,CUC_Trichosanthes_pilosa_1_RNA:0.0213963020)92:0.0073377719)92:0.0122770278)76:0.0016966138,((CUC_Telfairia_pedata:0.0038885910,CUC_Telfairia_pedata_RNA:0.0000010130)97:0.0021521106,CUC_Telfairia_occidentalis_WGS:0.0167765051)100:0.0392145930)78:0.0061623600,(CUC_Momordica_peteri:0.0166911482,(CUC_Momordica_foetida_GSK:0.0275540289,CUC_Momordica_foetida_RNA:0.0203983309)100:0.0391622778)99:0.0268264222)87:0.0072587241,(CUC_Siraitia_grosvenorii_1_RNA:0.0037643913,CUC_Siraitia_grosvenorii_WGS:0.0029778518)100:0.0297016323)99:0.0136042818)100:0.0639155382)100:0.0904704014)100:0.1994388096,ANI_Anisophyllea_purpurascens_GSK:0.0151664969)
(ANI_Anisophyllea_cinnamomoides:0.0224707929,(((BEG_Begonia_petasitifolia:0.2299722429,(DAT_Datisca_cannabina:0.0413154478,(DAT_Datisca_glomerata_leaf_RNA:0.0000009999,DAT_Datisca_glomerata_WGS:0.0000009999)99:0.0137896769)100:0.0890796207)78:0.0474541525,(((COR_Coriaria_nepalensis:0.0000009999,COR_Coriaria_nepalensis_RNA:0.0000009999)100:0.2140832306,CRN_Corynocarpus_cribbianus:0.2175591727)96:0.0691561088,(((CUC_Actinostemma_biglandulosum:0.0029146948,CUC_Actinostemma_biglandulosum_RNA:0.0023171378)100:0.1051600471,(((((CUC_Baijiania_yunnanensis:0.0000009999,CUC_Baijiania_yunnanensis_HS2656_GSK:0.0000009999)67:0.0000009999,CUC_Baijiania_yunnanensis_RNA:0.0000009999)100:0.0336153801,(CUC_Indofevillea_khasiana:0.0000009999,CUC_Indofevillea_khasiana_RNA:0.0000009999)99:0.0283329242)96:0.0220552052,(((((((((((CUC_Benincasa_hispida:0.0000009999,CUC_Benincasa_hispida_RNA:0.0000009999)100:0.0332046405,(CUC_Lagenaria_siceraria_GJ113_RNA:0.0000009999,CUC_Lagenaria_siceraria_var_siceraria_WGS:0.0000009999)100:0.0213201842)62:0.0055248595,((CUC_Cucumis_hystrix_RNA:0.0000009999,CUC_Cucumis_melo_RNA:0.0000009999)77:0.0053864059,CUC_Cucumis_hystrix_WGS:0.0108882652)98:0.0139837542)61:0.0097430705,(CUC_Citrullus_amarus_WGS:0.0027587865,CUC_Citrullus_lanatus_1_WGS:0.0000009999)100:0.0510026294)71:0.0029073055,(CUC_Cionosicys_macranthus:0.0000009999,CUC_Cionosicys_macranthus_RNA:0.0000009999)100:0.0566563990)85:0.0048651635,((CUC_Dendrosicyos_socotranus:0.0131356908,CUC_Apodanthera_mathewsii_HS5725_WGS:0.0088304582)90:0.0095276245,CUC_Bambekea_racemosa_HS5726_WGS:0.0135972475)96:0.0088739804)89:0.0080052582,(((CUC_Bryonia_marmorata:0.0000021991,CUC_Bryonia_dioica_RNA:0.0000009999)63:0.0000022114,CUC_Bryonia_marmorata_SB24_GSK:0.0000009999)100:0.0474592845,((CUC_Herpetospermum_pedunculosum:0.0000009999,CUC_Herpetospermum_pedunculosum_RNA:0.0000009999)99:0.0032104836,CUC_Herpetospermum_pedunculosum_SB13_GSK:0.0066460456)100:0.0251878578)81:0.0135862187)74:0.0025510662,(CUC_Trichosanthes_pilosa:0.0045749690,CUC_Trichosanthes_pilosa_1_RNA:0.0127491138)96:0.0255485625)100:0.0240043527,((CUC_Telfairia_pedata:0.0000009999,CUC_Telfairia_pedata_RNA:0.0000009999)97:0.0088387962,CUC_Telfairia_occidentalis_WGS:0.0230684621)100:0.0462542979)60:0.0006589687,(CUC_Momordica_peteri:0.0527388954,(CUC_Momordica_foetida_GSK:0.0000009999,CUC_Momordica_foetida_RNA:0.0000009999)97:0.0175893111)100:0.0413291652)96:0.0223630802,(CUC_Siraitia_grosvenorii_1_RNA:0.0000009999,CUC_Siraitia_grosvenorii_WGS:0.0026585197)99:0.0175347464)89:0.0113119897)94:0.0401919042,(((CUC_Cyclantheropsis_parviflora:0.0074626174,CUC_Cyclantheropsis_parviflora_1_RNA:0.0036161728)100:0.0537721389,CUC_Fevillea_pedatifolia_GSK:0.0321052209)94:0.0380611777,((CUC_Gerrardanthus_macrorhizus:0.0000009999,CUC_Gerrardanthus_macrorhizus_SB22_GSK:0.0026871015)99:0.0172716931,CUC_Gerrardanthus_macrorhizus_RNA:0.0410706052)99:0.0560596774)66:0.0113436595)27:0.0000022197)58:0.0436118165,(((CUC_Gynostemma_burmanicum:0.0026820511,CUC_Gynostemma_burmanicum_SB16_GSK:0.0000009999)100:0.0110366530,CUC_Gynostemma_microspermum_GSK:0.0025284910)92:0.0088174531,CUC_Gynostemma_yixingense_WGS:0.0050671372)100:0.1448900059)100:0.1468458406)69:0.0207148994)44:0.0078719384,TET_Tetrameles_nudiflora:0.1608209495)100:0.2085427511,ANI_Anisophyllea_purpurascens_GSK:0.0321404526)
(ANI_Anisophyllea_cinnamomoides:0.0268476784,(((((BEG_Begonia_petasitifolia:0.2353023138,(CRN_Corynocarpus_cribbianus:0.0139791081,CRN_Corynocarpus_laevigatus_HS5848_WGS:0.0434554899)100:0.1207812445)36:0.0170625814,(CUC_Gynostemma_burmanicum:0.0000022720,CUC_Gynostemma_microspermum_GJ058_RNA:0.0024266515)100:0.2789851329)48:0.0074309188,(DAT_Datisca_cannabina:0.0441981272,DAT_Datisca_glomerata_leaf_RNA:0.0181247682)100:0.1083051866)44:0.0185915394,(COR_Coriaria_nepalensis:0.0000010005,COR_Coriaria_nepalensis_RNA:0.0023162170)100:0.1738714419)84:0.0221170463,(((((CUC_Actinostemma_biglandulosum:0.0000010005,CUC_Actinostemma_biglandulosum_RNA:0.0068763390)100:0.1094234436,((CUC_Baijiania_yunnanensis:0.0263199970,(CUC_Indofevillea_khasiana:0.0000010005,CUC_Indofevillea_khasiana_RNA:0.0000010005)100:0.0259620227)95:0.0102128964,((((((((((CUC_Benincasa_hispida:0.0000010005,CUC_Benincasa_hispida_RNA:0.0000010005)100:0.0234951170,((CUC_Lagenaria_siceraria_GJ113_RNA:0.0022696071,CUC_Lagenaria_siceraria_var_siceraria_WGS:0.0000010005)99:0.0116984864,(CUC_Citrullus_amarus_WGS:0.0022698413,CUC_Citrullus_lanatus_1_WGS:0.0000010005)100:0.0142109078)68:0.0021611341)43:0.0000010005,((((CUC_Cucumis_hystrix_RNA:0.0000010005,CUC_Cucumis_hystrix_WGS:0.0000010005)100:0.0141764507,CUC_Cucumis_melo_RNA:0.0116503209)98:0.0044335891,CUC_Cucumis_omissus_HS5733_WGS:0.0046753668)100:0.0258347799,(CUC_Lemurosicyos_variegata_HS0262_WGS:0.0324342037,CUC_Raphidiocystis_welwitschii_HS5553_WGS:0.0225120598)97:0.0009941706)66:0.0023199067)98:0.0144864096,((CUC_Cionosicys_macranthus:0.0000010005,CUC_Cionosicys_macranthus_RNA:0.0000010005)100:0.0241693209,CUC_Cucurbita_digitata_GSK:0.0768748832)68:0.0037535312)68:0.0034763628,((CUC_Dendrosicyos_socotranus:0.0141654581,CUC_Apodanthera_mathewsii_HS5725_WGS:0.0113731991)100:0.0143610807,CUC_Bambekea_racemosa_HS5726_WGS:0.0241934663)99:0.0105899556)82:0.0053250039,((CUC_Bryonia_marmorata:0.0044523513,CUC_Bryonia_dioica_RNA:0.0048892052)100:0.0442418594,CUC_Trichosanthes_pilosa:0.0163040759)68:0.0094489401)57:0.0017059422,(CUC_Herpetospermum_pedunculosum:0.0000023822,CUC_Herpetospermum_pedunculosum_RNA:0.0045686526)100:0.0346500692)100:0.0214278924,((CUC_Telfairia_pedata:0.0024037076,CUC_Telfairia_pedata_RNA:0.0046057390)99:0.0017765376,CUC_Telfairia_occidentalis_WGS:0.0121218515)100:0.0226286900)52:0.0062723506,(CUC_Momordica_peteri:0.0419169259,(CUC_Momordica_foetida_GSK:0.0022819317,CUC_Momordica_foetida_RNA:0.0068827847)99:0.0156984583)63:0.0114383382)38:0.0000010005,(CUC_Siraitia_grosvenorii_1_RNA:0.0000010005,CUC_Siraitia_grosvenorii_WGS:0.0022746733)100:0.0299146062)57:0.0027806045)74:0.0096625392)96:0.0210069850,(CUC_Cyclantheropsis_parviflora:0.0046957502,CUC_Cyclantheropsis_parviflora_1_RNA:0.0021623763)100:0.1187675053)86:0.0166057045,(CUC_Gerrardanthus_macrorhizus:0.0158545245,CUC_Gerrardanthus_macrorhizus_RNA:0.0076837936)100:0.0301750237)100:0.0688779403,TET_Tetrameles_nudiflora:0.1684548031)38:0.0109129385)100:0.1046811510,ANI_Anisophyllea_purpurascens_GSK:0.0381007704)
(COR_Coriaria_nepalensis:0.0000010000,(((((CUC_Actinostemma_biglandulosum:0.0000010000,CUC_Actinostemma_biglandulosum_RNA:0.0000010000)100:0.0511324428,(CUC_Gynostemma_microspermum_GSK:0.0146470443,CUC_Gynostemma_microspermum_GJ058_RNA:0.0130899442)100:0.0848087194)85:0.0176537472,(CUC_Cyclantheropsis_parviflora:0.0046770625,CUC_Cyclantheropsis_parviflora_1_RNA:0.0102443177)100:0.0768496639)16:0.0000020291,(((CUC_Baijiania_yunnanensis:0.0044567453,CUC_Baijiania_yunnanensis_RNA:0.0000021566)100:0.0446321308,(((((((((CUC_Bryonia_marmorata:0.0000010000,CUC_Bryonia_dioica_RNA:0.0000026098)100:0.0302291129,CUC_Apodanthera_mathewsii_HS5725_WGS:0.0130142809)31:0.0000020476,CUC_Herpetospermum_pedunculosum_RNA:0.0305771438)82:0.0102891278,(CUC_Cionosicys_macranthus_RNA:0.0274588669,CUC_Trichosanthes_pilosa_1_RNA:0.0228896851)55:0.0062235037)45:0.0026142504,CUC_Dendrosicyos_socotranus:0.0132280517)37:0.0000022404,((CUC_Benincasa_hispida_RNA:0.0220751188,((CUC_Lagenaria_siceraria_GJ113_RNA:0.0000010000,CUC_Lagenaria_siceraria_var_siceraria_WGS:0.0000010000)100:0.0167780272,CUC_Citrullus_amarus_WGS:0.0167982946)49:0.0008511835)72:0.0052420044,(CUC_Cucumis_hystrix_RNA:0.0069815584,CUC_Cucumis_melo_RNA:0.0075144884)100:0.0349717213)93:0.0186920448)98:0.0183234333,(((CUC_Telfairia_pedata:0.0000025234,CUC_Telfairia_pedata_RNA:0.0000022180)77:0.0046134575,(CUC_Telfairia_occidentalis_RNA:0.0000010000,CUC_Telfairia_occidentalis_WGS:0.0000010000)98:0.0082812551)97:0.0316745291,(CUC_Momordica_foetida_GSK:0.0000010000,CUC_Momordica_foetida_RNA:0.0000010000)100:0.0472787347)60:0.0056338536)85:0.0154903871,(CUC_Siraitia_grosvenorii_1_RNA:0.0000025357,CUC_Siraitia_grosvenorii_WGS:0.0000020269)100:0.0313527719)87:0.0042665377,(CUC_Indofevillea_khasiana:0.0117406593,CUC_Indofevillea_khasiana_RNA:0.0000029992)99:0.0180767557)89:0.0040218453)99:0.0321626047,CUC_Gerrardanthus_macrorhizus_RNA:0.0562415437)57:0.0084025244)80:0.1194933406,(TET_Tetrameles_nudiflora:0.1896991127,DAT_Datisca_glomerata_leaf_RNA:0.0845725999)74:0.0882705557)100:0.1625984311,COR_Coriaria_nepalensis_RNA:0.0038228254)
(ANI_Anisophyllea_cinnamomoides:0.0122076400,(((((BEG_Begonia_petasitifolia:0.0351837526,BEG_Begonia_coptidifolia_WGS:0.0349634386)100:0.1031339392,TET_Tetrameles_nudiflora:0.0684199251)88:0.0322842818,(DAT_Datisca_cannabina:0.0455944533,(DAT_Datisca_glomerata_leaf_RNA:0.0000024277,DAT_Datisca_glomerata_WGS:0.0000010000)99:0.0104405772)100:0.0583678031)91:0.0115956390,((COR_Coriaria_nepalensis:0.0000010000,COR_Coriaria_nepalensis_RNA:0.0000010000)100:0.2181038418,CRN_Corynocarpus_cribbianus:0.1402360429)68:0.0430278485)66:0.0173551155,((((CUC_Actinostemma_biglandulosum:0.0067213543,CUC_Actinostemma_biglandulosum_RNA:0.0000010000)100:0.0498279990,((CUC_Cyclantheropsis_parviflora:0.0046938570,CUC_Cyclantheropsis_parviflora_1_RNA:0.0018370364)100:0.0595671504,CUC_Fevillea_pedatifolia_GSK:0.0530839323)95:0.0201435223)51:0.0111233201,((((CUC_Baijiania_yunnanensis:0.0000010000,CUC_Baijiania_yunnanensis_RNA:0.0000010000)100:0.0248104965,(CUC_Indofevillea_khasiana:0.0000010000,CUC_Indofevillea_khasiana_RNA:0.0000010000)100:0.0248332737)98:0.0033268347,(((((((((CUC_Benincasa_hispida:0.0000010000,CUC_Benincasa_hispida_RNA:0.0000010000)100:0.0164666250,(((((CUC_Cucumis_hystrix_RNA:0.0000010000,CUC_Cucumis_hystrix_WGS:0.0058870812)98:0.0080188232,(CUC_Cucumis_melo_RNA:0.0000010000,CUC_Cucumis_melo_subsp_melo_WGS:0.0000010000)97:0.0061696001)100:0.0323894463,(CUC_Citrullus_amarus_WGS:0.0000010000,CUC_Citrullus_lanatus_1_WGS:0.0022568391)100:0.0164896904)59:0.0000010000,CUC_Raphidiocystis_welwitschii_HS5553_WGS:0.0213674548)96:0.0080088158,(CUC_Lagenaria_siceraria_GJ113_RNA:0.0000010000,CUC_Lagenaria_siceraria_var_siceraria_WGS:0.0000010000)99:0.0067536963)75:0.0017965595)99:0.0111490926,(((CUC_Dendrosicyos_socotranus:0.0000010000,CUC_Dendrosicyos_socotranus_HS5731_WGS:0.0000010000)100:0.0134821090,(CUC_Apodanthera_mathewsii_HS5725_WGS:0.0112683185,CUC_Wilbrandia_hibiscoides_1_WGS:0.0044338585)95:0.0022300579)96:0.0023265302,CUC_Bambekea_racemosa_HS5726_WGS:0.0252736961)63:0.0000028533)89:0.0024291490,CUC_Cionosicys_macranthus_RNA:0.0208440070)96:0.0091816958,(CUC_Herpetospermum_pedunculosum:0.0000010000,CUC_Herpetospermum_pedunculosum_RNA:0.0000010000)100:0.0158064289)96:0.0094456940,(((CUC_Bryonia_marmorata:0.0022272514,CUC_Bryonia_dioica_RNA:0.0023710316)100:0.0256363453,(CUC_Trichosanthes_pilosa:0.0108486353,CUC_Trichosanthes_pilosa_1_RNA:0.0079159793)100:0.0284408191)68:0.0033077061,CUC_Cionosicys_macranthus:0.0410745327)81:0.0030612197)85:0.0104497620,(CUC_Momordica_peteri:0.0187293109,(CUC_Momordica_foetida_GSK:0.0089916544,CUC_Momordica_foetida_RNA:0.0045684373)99:0.0090296023)100:0.0174958781)63:0.0044031804,(((CUC_Telfairia_pedata:0.0065272074,CUC_Telfairia_pedata_RNA:0.0000010000)100:0.0086935218,CUC_Telfairia_occidentalis_RNA:0.0000010000)63:0.0000010000,CUC_Telfairia_occidentalis_WGS:0.0000010000)100:0.0239026642)51:0.0070177733,(CUC_Siraitia_grosvenorii_1_RNA:0.0047783641,CUC_Siraitia_grosvenorii_WGS:0.0021097134)100:0.0149876805)54:0.0031903672)96:0.0263926375,(CUC_Gerrardanthus_macrorhizus:0.0061079544,CUC_Gerrardanthus_macrorhizus_RNA:0.0184425391)100:0.0403713341)52:0.0050418942)61:0.0213290625,((CUC_Gynostemma_burmanicum:0.0000010000,CUC_Gynostemma_microspermum_GJ058_RNA:0.0000025675)97:0.0207835260,CUC_Gynostemma_yixingense_WGS:0.0199071044)95:0.0413783435)100:0.0684729235)100:0.1426535298,ANI_Anisophyllea_purpurascens_GSK:0.0081472008)
(ANI_Anisophyllea_cinnamomoides:0.0140221428,(((((BEG_Begonia_petasitifolia:0.1927430912,(COR_Coriaria_nepalensis:0.0000010000,COR_Coriaria_nepalensis_RNA:0.0000010000)100:0.1545321008)89:0.0745819952,TET_Tetrameles_nudiflora:0.1753097839)78:0.0425356083,(DAT_Datisca_cannabina:0.0162537914,(DAT_Datisca_glomerata_leaf_RNA:0.0000010000,DAT_Datisca_glomerata_WGS:0.0000010000)100:0.0249617109)99:0.1548768029)69:0.0219575667,((((((CUC_Actinostemma_biglandulosum:0.0075676892,CUC_Actinostemma_biglandulosum_RNA:0.0000010000)100:0.0655083784,((CUC_Gynostemma_burmanicum:0.0000010000,CUC_Gynostemma_microspermum_GJ058_RNA:0.0029043023)99:0.0113476883,CUC_Gynostemma_yixingense_WGS:0.0039952375)100:0.1006302394)89:0.0192642474,((CUC_Cyclantheropsis_parviflora:0.0030279740,CUC_Cyclantheropsis_parviflora_1_RNA:0.0059016552)100:0.1013343031,(CUC_Gerrardanthus_macrorhizus:0.0237624426,CUC_Gerrardanthus_macrorhizus_RNA:0.0137620584)99:0.0699926591)31:0.0058509179)30:0.0317877426,((CUC_Baijiania_yunnanensis:0.0000010000,CUC_Baijiania_yunnanensis_RNA:0.0000010000)99:0.0188204951,CUC_Siolmatra_pentaphylla_WGS:0.0901202448)31:0.0087611919)50:0.0070828913,((((((((CUC_Benincasa_hispida:0.0000010000,CUC_Benincasa_hispida_RNA:0.0000010000)100:0.0214727405,((CUC_Cucumis_hystrix_RNA:0.0182553320,CUC_Cucumis_omissus_HS5733_WGS:0.0302538002)67:0.0026131290,(CUC_Cucumis_melo_RNA:0.0000010000,CUC_Cucumis_melo_subsp_melo_WGS:0.0000010000)97:0.0058034153)98:0.0206575545)66:0.0027428861,(((CUC_Lagenaria_siceraria_GJ113_RNA:0.0000010000,CUC_Lagenaria_siceraria_var_siceraria_WGS:0.0000010000)100:0.0316732700,(CUC_Citrullus_amarus_WGS:0.0000010000,CUC_Citrullus_lanatus_1_WGS:0.0000010000)100:0.0150087420)92:0.0021327364,CUC_Lemurosicyos_variegata_HS0262_WGS:0.0201502731)85:0.0034305855)98:0.0231046404,(CUC_Cionosicys_macranthus:0.0000010000,CUC_Cionosicys_macranthus_RNA:0.0000010000)100:0.0310935456)92:0.0093615591,(((CUC_Bryonia_marmorata:0.0036542106,CUC_Bryonia_dioica_RNA:0.0027064755)100:0.0665423563,((CUC_Dendrosicyos_socotranus:0.0300433636,(CUC_Apodanthera_mathewsii_HS5725_WGS:0.0033018982,CUC_Wilbrandia_hibiscoides_1_WGS:0.0065671287)99:0.0118914318)99:0.0083218445,CUC_Bambekea_racemosa_HS5726_WGS:0.0047479456)93:0.0107670248)89:0.0079238734,((CUC_Herpetospermum_pedunculosum:0.0000010000,CUC_Herpetospermum_pedunculosum_RNA:0.0000010000)100:0.0762433078,(CUC_Trichosanthes_pilosa:0.0467744654,CUC_Trichosanthes_pilosa_1_RNA:0.0000010000)100:0.0317395073)69:0.0082345406)83:0.0062776101)98:0.0218867242,((CUC_Telfairia_pedata:0.0000010000,(CUC_Telfairia_occidentalis_RNA:0.0000027491,CUC_Telfairia_occidentalis_WGS:0.0032159084)98:0.0059309089)63:0.0000022952,CUC_Telfairia_pedata_RNA:0.0000010000)100:0.0492561482)98:0.0237547813,(CUC_Momordica_peteri:0.0371637758,(CUC_Momordica_foetida_GSK:0.0028506486,CUC_Momordica_foetida_RNA:0.0000010000)100:0.0153406291)99:0.0257619212)95:0.0191804172,(CUC_Siraitia_grosvenorii_1_RNA:0.0000020310,CUC_Siraitia_grosvenorii_WGS:0.0097376960)99:0.0203575774)90:0.0166616579)41:0.0139938352,(CUC_Indofevillea_khasiana:0.0000010000,CUC_Indofevillea_khasiana_RNA:0.0000010000)98:0.0082240446)100:0.1105880940)78:0.0110362464,(CRN_Corynocarpus_cribbianus:0.0612931367,CRN_Corynocarpus_laevigatus_HS5848_WGS:0.0342579707)98:0.0782764826)100:0.0905847830,ANI_Anisophyllea_purpurascens_GSK:0.0382569146)
(ANI_Anisophyllea_cinnamomoides:0.1764162114,((((BEG_Begonia_petasitifolia:0.1174659902,(COR_Coriaria_nepalensis:0.0000010000,COR_Coriaria_nepalensis_RNA:0.0000010000)100:0.1908072699)59:0.1085518769,(CUC_Gerrardanthus_macrorhizus:0.0061944136,CUC_Gerrardanthus_macrorhizus_RNA:0.0093624706)99:0.0425497729)29:0.0105600619,(((CUC_Actinostemma_biglandulosum:0.0000010000,CUC_Actinostemma_biglandulosum_RNA:0.0000010000)100:0.0562080822,(CUC_Gynostemma_burmanicum:0.0000010000,CUC_Gynostemma_microspermum_GJ058_RNA:0.0000010000)98:0.0154429077)98:0.0377387505,(((CUC_Baijiania_yunnanensis:0.0000010000,CUC_Baijiania_yunnanensis_RNA:0.0000010000)100:0.0225809998,(((((((((CUC_Benincasa_hispida:0.0000010000,CUC_Benincasa_hispida_RNA:0.0000010000)100:0.0183139776,((CUC_Cionosicys_macranthus_RNA:0.0638218153,(CUC_Lagenaria_siceraria_GJ113_RNA:0.0000010000,CUC_Lagenaria_siceraria_var_siceraria_WGS:0.0000010000)58:0.0000010000)95:0.0129283759,(((CUC_Cucumis_hystrix_RNA:0.0090313893,CUC_Cucumis_melo_RNA:0.0386584770)93:0.0086420493,CUC_Cucumis_omissus_HS5733_WGS:0.0092418897)94:0.0136883500,(CUC_Citrullus_amarus_WGS:0.0000010000,CUC_Citrullus_lanatus_1_WGS:0.0000010000)100:0.0261169625)51:0.0000024983)92:0.0045433473)94:0.0131061575,(((CUC_Dendrosicyos_socotranus:0.0000010000,CUC_Dendrosicyos_socotranus_HS5731_WGS:0.0000010000)100:0.0083224025,CUC_Apodanthera_mathewsii_HS5725_WGS:0.0059617129)99:0.0165898371,CUC_Bambekea_racemosa_HS5726_WGS:0.0000010000)73:0.0042659226)85:0.0044773969,(CUC_Herpetospermum_pedunculosum:0.0042383489,CUC_Herpetospermum_pedunculosum_RNA:0.0057012199)99:0.0323112684)48:0.0000021797,(CUC_Cionosicys_macranthus:0.0267343116,CUC_Trichosanthes_pilosa:0.0055245304)39:0.0084939926)33:0.0043301196,((CUC_Bryonia_marmorata:0.0000010000,CUC_Bryonia_dioica_RNA:0.0000010000)100:0.0690074257,(CUC_Momordica_peteri:0.0257019616,CUC_Momordica_foetida_RNA:0.0272524874)92:0.0097021151)83:0.0120116530)58:0.0049650674,((CUC_Telfairia_pedata:0.0000010000,CUC_Telfairia_pedata_RNA:0.0000010000)99:0.0042564360,CUC_Telfairia_occidentalis_WGS:0.0000010000)95:0.0121694102)60:0.0044931865,(CUC_Siraitia_grosvenorii_1_RNA:0.0085121395,CUC_Siraitia_grosvenorii_WGS:0.0000022505)99:0.0261263792)92:0.0128856117,(CUC_Indofevillea_khasiana:0.0000010000,CUC_Indofevillea_khasiana_RNA:0.0000010000)99:0.0135746434)58:0.0000010000)100:0.0415243668,(CUC_Cyclantheropsis_parviflora:0.0000010000,CUC_Cyclantheropsis_parviflora_1_RNA:0.0000010000)100:0.0499733323)81:0.0052766959)79:0.0218751442)32:0.0153363921,TET_Tetrameles_nudiflora:0.0846300409)57:0.0628603777,DAT_Datisca_glomerata_leaf_RNA:0.0406726368)
(BEG_Begonia_petasitifolia:0.2759802097,(((COR_Coriaria_nepalensis:0.0000010030,COR_Coriaria_nepalensis_RNA:0.0034559553)100:0.1148298387,(CRN_Corynocarpus_cribbianus:0.0088284180,CRN_Corynocarpus_laevigatus_HS5848_WGS:0.0000010030)100:0.1212341327)56:0.0094762679,((((CUC_Actinostemma_biglandulosum:0.0034537270,CUC_Actinostemma_biglandulosum_RNA:0.0000010030)100:0.0662331136,(((((CUC_Baijiania_yunnanensis:0.0018923246,CUC_Baijiania_yunnanensis_RNA:0.0000023210)100:0.0297714821,((((((((CUC_Benincasa_hispida:0.0000010030,CUC_Benincasa_hispida_RNA:0.0031854220)100:0.0211721206,((CUC_Lagenaria_siceraria_GJ113_RNA:0.0028571093,CUC_Lagenaria_siceraria_var_siceraria_WGS:0.0047643029)100:0.0162279789,(CUC_Citrullus_amarus_WGS:0.0000023210,CUC_Citrullus_lanatus_1_WGS:0.0051051696)100:0.0177037586)97:0.0029781386)87:0.0035549725,(((CUC_Cucumis_hystrix_RNA:0.0016176679,CUC_Cucumis_hystrix_WGS:0.0000010030)99:0.0098831446,(CUC_Cucumis_melo_RNA:0.0085032342,CUC_Cucumis_melo_subsp_melo_WGS:0.0000023210)56:0.0027914748)97:0.0052344189,CUC_Cucumis_omissus_HS5733_WGS:0.0141041596)100:0.0177016668)100:0.0109505880,((CUC_Dendrosicyos_socotranus:0.0105996807,CUC_Apodanthera_mathewsii_HS5725_WGS:0.0102175510)100:0.0046966811,CUC_Bambekea_racemosa_HS5726_WGS:0.0000010030)95:0.0049071580)97:0.0063394033,((((CUC_Bryonia_marmorata:0.0049718824,CUC_Bryonia_dioica_RNA:0.0016873176)100:0.0249838664,(CUC_Herpetospermum_pedunculosum:0.0033296101,CUC_Herpetospermum_pedunculosum_RNA:0.0000010030)100:0.0230920252)95:0.0078219969,(CUC_Cionosicys_macranthus:0.0046346557,CUC_Cionosicys_macranthus_RNA:0.0000010030)100:0.0195470036)90:0.0038819723,(CUC_Trichosanthes_pilosa:0.0035810973,CUC_Trichosanthes_pilosa_1_RNA:0.0046241528)100:0.0190724995)85:0.0032113784)100:0.0145091800,(CUC_Momordica_peteri:0.0265201632,(CUC_Momordica_foetida_GSK:0.0049477667,CUC_Momordica_foetida_RNA:0.0000010030)100:0.0331131651)99:0.0157747622)79:0.0044251473,(((CUC_Telfairia_pedata:0.0000010030,CUC_Telfairia_occidentalis_WGS:0.0079566296)68:0.0063461048,CUC_Telfairia_pedata_RNA:0.0000010030)38:0.0013319420,CUC_Telfairia_occidentalis_RNA:0.0249644040)88:0.0158342202)51:0.0030157173,(CUC_Siraitia_grosvenorii_1_RNA:0.0000010030,CUC_Siraitia_grosvenorii_WGS:0.0017047045)100:0.0184531251)93:0.0058463491)91:0.0043108849,(CUC_Indofevillea_khasiana:0.0018758203,CUC_Indofevillea_khasiana_RNA:0.0000023210)100:0.0196780213)100:0.0200327526,((CUC_Cyclantheropsis_parviflora:0.0561045057,CUC_Cyclantheropsis_parviflora_1_RNA:0.0029547562)100:0.0806923553,(CUC_Gerrardanthus_macrorhizus:0.0053289984,CUC_Gerrardanthus_macrorhizus_RNA:0.0249346516)100:0.0620546718)93:0.0141849646)84:0.0029488228,((CUC_Gynostemma_burmanicum:0.0300483191,CUC_Gynostemma_microspermum_GJ058_RNA:0.0026045651)75:0.0185447352,CUC_Gynostemma_yixingense_WGS:0.0256412164)98:0.0332070970)73:0.0063283511)100:0.0884009711,TET_Tetrameles_nudiflora:0.1178417374)55:0.0061539053,ANI_Anisophyllea_purpurascens_GSK:0.2525588779)62:0.0240471987)76:0.0108353603,(DAT_Datisca_cannabina:0.0540608794,DAT_Datisca_glomerata_leaf_RNA:0.0125501441)100:0.1420906684)
(ANI_Anisophyllea_cinnamomoides:0.0117016835,((BEG_Begonia_petasitifolia:0.1545209703,((((CUC_Actinostemma_biglandulosum:0.0070593806,CUC_Actinostemma_biglandulosum_RNA:0.0000028113)100:0.0724545717,(CUC_Cyclantheropsis_parviflora:0.0181857106,CUC_Cyclantheropsis_parviflora_1_RNA:0.0000010000)100:0.0761436591)71:0.0115493637,(((CUC_Baijiania_yunnanensis:0.0031097227,CUC_Baijiania_yunnanensis_RNA:0.0045145507)100:0.0315078262,(CUC_Momordica_peteri:0.0515087796,CUC_Momordica_foetida_RNA:0.0157239737)95:0.0181662801)65:0.0022813078,(((((((((CUC_Benincasa_hispida:0.0000010000,CUC_Benincasa_hispida_RNA:0.0000010000)100:0.0258270925,((((CUC_Cucumis_hystrix_RNA:0.0041534143,CUC_Cucumis_hystrix_WGS:0.0000010000)79:0.0000029772,CUC_Cucumis_omissus_HS5733_WGS:0.0137522216)57:0.0000022060,(CUC_Cucumis_melo_RNA:0.0000010000,CUC_Cucumis_melo_subsp_melo_WGS:0.0021891424)100:0.0125246538)100:0.0131379326,(CUC_Lagenaria_siceraria_GJ113_RNA:0.0000010000,CUC_Lagenaria_siceraria_var_siceraria_WGS:0.0000010000)100:0.0150932199)92:0.0017426854)88:0.0043985376,(CUC_Citrullus_amarus_WGS:0.0020665164,CUC_Citrullus_lanatus_1_WGS:0.0000020517)99:0.0128966724)61:0.0130910443,((CUC_Dendrosicyos_socotranus:0.0265034952,(CUC_Apodanthera_mathewsii_HS5725_WGS:0.0000010000,CUC_Wilbrandia_hibiscoides_1_WGS:0.0101433757)100:0.0058868859)99:0.0102954984,CUC_Bambekea_racemosa_HS5726_WGS:0.0161591932)94:0.0033977559)53:0.0117964760,((CUC_Bryonia_marmorata:0.0000020263,CUC_Bryonia_dioica_RNA:0.0364411758)94:0.0084383111,(CUC_Gerrardanthus_macrorhizus:0.0911979601,CUC_Lemurosicyos_variegata_HS0262_WGS:0.0283737909)52:0.0183788024)48:0.0092778369)36:0.0043194425,(((CUC_Cionosicys_macranthus:0.0035780138,CUC_Cionosicys_macranthus_RNA:0.0000010000)100:0.0268598369,(CUC_Trichosanthes_pilosa:0.0000010000,CUC_Trichosanthes_pilosa_1_RNA:0.0000010000)99:0.0108431962)100:0.0182663895,(CUC_Herpetospermum_pedunculosum:0.0081868773,CUC_Herpetospermum_pedunculosum_RNA:0.0112634895)97:0.0207202456)72:0.0006547593)48:0.0049738272,((CUC_Telfairia_pedata:0.0180904343,CUC_Telfairia_pedata_RNA:0.0000021506)97:0.0048484652,(CUC_Telfairia_occidentalis_RNA:0.0000023709,CUC_Telfairia_occidentalis_WGS:0.0092192186)98:0.0062263008)99:0.0314754008)48:0.0072773317,(CUC_Siraitia_grosvenorii_1_RNA:0.0043581063,CUC_Siraitia_grosvenorii_WGS:0.0044628150)100:0.0362526458)30:0.0018721075,(CUC_Indofevillea_khasiana:0.0000010000,CUC_Indofevillea_khasiana_RNA:0.0000010000)100:0.0217483786)26:0.0024098732)83:0.0250097613)73:0.0115641399,(CUC_Gynostemma_burmanicum:0.0000021842,CUC_Gynostemma_microspermum_GJ058_RNA:0.0062877882)100:0.0563067723)100:0.1054022711)68:0.0171524694,(((COR_Coriaria_nepalensis:0.1513973148,(CRN_Corynocarpus_cribbianus:0.0177251715,CRN_Corynocarpus_laevigatus_HS5848_WGS:0.0000010000)99:0.1163292113)93:0.0927037169,TET_Tetrameles_nudiflora:0.0936260909)52:0.0000020094,(DAT_Datisca_cannabina:0.0233409174,DAT_Datisca_glomerata_leaf_RNA:0.0252894342)100:0.1271719672)63:0.0053054304)100:0.1162970406,ANI_Anisophyllea_purpurascens_GSK:0.0349364916)
(BEG_Begonia_petasitifolia:0.2243726408,(COR_Coriaria_nepalensis:0.0079174686,COR_Coriaria_nepalensis_RNA:0.0000010000)100:0.0977823115,((CRN_Corynocarpus_cribbianus:0.0000010000,CRN_Corynocarpus_laevigatus_HS5848_WGS:0.0000010000)99:0.0616897160,(((((((((((((CUC_Benincasa_hispida:0.0000010000,CUC_Benincasa_hispida_RNA:0.0000010000)100:0.0212309652,(CUC_Lagenaria_siceraria_GJ113_RNA:0.0000010000,CUC_Lagenaria_siceraria_var_siceraria_WGS:0.0000010000)99:0.0212231612)66:0.0032334941,(CUC_Lemurosicyos_variegata_HS0262_WGS:0.0077926052,CUC_Raphidiocystis_welwitschii_HS5553_WGS:0.0150778286)71:0.0023346954)51:0.0052633763,((CUC_Citrullus_amarus_WGS:0.0024203354,CUC_Citrullus_lanatus_1_WGS:0.0026218473)98:0.0103990476,CUC_Cucumis_omissus_HS5733_WGS:0.0698616960)90:0.0055093292)99:0.0274492724,(((CUC_Dendrosicyos_socotranus:0.0117494518,CUC_Dendrosicyos_socotranus_HS5731_WGS:0.0000010000)90:0.0175693803,CUC_Apodanthera_mathewsii_HS5725_WGS:0.0292758307)88:0.0113353683,CUC_Bambekea_racemosa_HS5726_WGS:0.0479417262)95:0.0129033310)96:0.0225992095,((CUC_Bryonia_marmorata:0.0573319784,CUC_Herpetospermum_pedunculosum:0.0337032512)92:0.0175126301,(CUC_Cionosicys_macranthus:0.0402063667,CUC_Trichosanthes_pilosa:0.0069449185)86:0.0080256928)79:0.0169665902)92:0.0329919905,(CUC_Telfairia_pedata:0.0110670949,CUC_Telfairia_occidentalis_WGS:0.0076325467)100:0.0445668644)47:0.0122154916,CUC_Momordica_peteri:0.1076366206)37:0.0352913683,(CUC_Siolmatra_pentaphylla_WGS:0.1527271125,CUC_Siraitia_grosvenorii_WGS:0.0275041361)31:0.0233110511)69:0.0213745699,CUC_Baijiania_yunnanensis_RNA:0.0311992932)80:0.0306985682,CUC_Actinostemma_biglandulosum_RNA:0.0887651021)98:0.0686856446,TET_Tetrameles_nudiflora:0.1558806890)60:0.0484707207,(DAT_Datisca_cannabina:0.0266154553,DAT_Datisca_glomerata_leaf_RNA:0.0016701495)99:0.1307358792)67:0.0239943978)80:0.0623908263)
(BEG_Begonia_petasitifolia:0.0352228147,(((((COR_Coriaria_nepalensis:0.1806853033,ANI_Anisophyllea_purpurascens_GSK:0.1617704462)91:0.0326456456,((((CUC_Actinostemma_biglandulosum:0.0039892675,CUC_Actinostemma_biglandulosum_RNA:0.0000021900)100:0.1003372939,((CUC_Cyclantheropsis_parviflora:0.0033582131,CUC_Cyclantheropsis_parviflora_1_RNA:0.0042769406)100:0.0941975934,(CUC_Gerrardanthus_macrorhizus:0.0282655237,CUC_Gerrardanthus_macrorhizus_RNA:0.0089083344)100:0.0583094082)83:0.0128669302)61:0.0095342372,((((CUC_Baijiania_yunnanensis:0.0014164041,CUC_Baijiania_yunnanensis_RNA:0.0049766406)100:0.0394437738,(CUC_Indofevillea_khasiana:0.0085314303,CUC_Indofevillea_khasiana_RNA:0.0000010024)100:0.0284510174)92:0.0083130410,(CUC_Siraitia_grosvenorii_1_RNA:0.0042794221,CUC_Siraitia_grosvenorii_WGS:0.0084858053)100:0.0228550577)80:0.0075311133,((((((((((CUC_Benincasa_hispida:0.0000010024,CUC_Benincasa_hispida_RNA:0.0000021900)100:0.0175574699,(CUC_Lagenaria_siceraria_GJ113_RNA:0.0000010024,CUC_Lagenaria_siceraria_var_siceraria_WGS:0.0000010024)100:0.0155987694)67:0.0004313072,((CUC_Cucumis_hystrix_RNA:0.0000010024,CUC_Cucumis_hystrix_WGS:0.0013897001)100:0.0151349951,((CUC_Cucumis_melo_RNA:0.0000010024,CUC_Cucumis_melo_subsp_melo_WGS:0.0016420786)100:0.0137576652,CUC_Cucumis_omissus_HS5733_WGS:0.0042509946)82:0.0036242477)100:0.0362832035)81:0.0041597257,(CUC_Citrullus_amarus_WGS:0.0037741425,CUC_Citrullus_lanatus_1_WGS:0.0000021900)100:0.0208457850)99:0.0133562555,(CUC_Herpetospermum_pedunculosum:0.0034101366,CUC_Herpetospermum_pedunculosum_RNA:0.0032795446)100:0.0265193224)60:0.0008549445,(((CUC_Dendrosicyos_socotranus:0.0000010024,CUC_Dendrosicyos_socotranus_HS5731_WGS:0.0000010024)100:0.0139968625,(CUC_Apodanthera_mathewsii_HS5725_WGS:0.0151495897,CUC_Wilbrandia_hibiscoides_1_WGS:0.0154607751)99:0.0081280605)100:0.0263549188,CUC_Bambekea_racemosa_HS5726_WGS:0.0435862579)91:0.0171869315)56:0.0030180516,((CUC_Cionosicys_macranthus:0.0000010024,CUC_Cionosicys_macranthus_RNA:0.0000010024)100:0.0302054199,(CUC_Trichosanthes_pilosa:0.0056325070,CUC_Trichosanthes_pilosa_1_RNA:0.0073479072)100:0.0168502540)99:0.0163451835)42:0.0016392965,(CUC_Bryonia_marmorata:0.0024922572,CUC_Bryonia_dioica_RNA:0.0000010024)100:0.0764881459)98:0.0188139770,((CUC_Telfairia_pedata:0.0000010024,CUC_Telfairia_pedata_RNA:0.0038738124)98:0.0027785206,(CUC_Telfairia_occidentalis_RNA:0.0000010024,CUC_Telfairia_occidentalis_WGS:0.0134807630)100:0.0176379192)100:0.0373254187)80:0.0097094874,(CUC_Momordica_peteri:0.0591738795,(CUC_Momordica_foetida_GSK:0.0057711650,CUC_Momordica_foetida_RNA:0.0056362883)96:0.0216563063)99:0.0338201910)61:0.0071150858)100:0.0459548048)45:0.0007808921,((CUC_Gynostemma_burmanicum:0.0138391038,(CUC_Gynostemma_microspermum_GSK:0.0062898142,CUC_Gynostemma_microspermum_GJ058_RNA:0.0745767639)94:0.0072879009)79:0.0074688012,CUC_Gynostemma_yixingense_WGS:0.0109882433)100:0.0833956580)100:0.0813695831)63:0.0087438270,(CRN_Corynocarpus_cribbianus:0.0053930273,CRN_Corynocarpus_laevigatus_HS5848_WGS:0.0000010024)100:0.0971420084)92:0.0217639080,DAT_Datisca_glomerata_leaf_RNA:0.1035772204)39:0.0109245691,TET_Tetrameles_nudiflora:0.1297455025)100:0.1619539269,BEG_Begonia_coptidifolia_WGS:0.0266642299)
(ANI_Anisophyllea_cinnamomoides:0.0127368547,((((BEG_Begonia_petasitifolia:0.1984571953,(COR_Coriaria_nepalensis:0.0277878450,COR_Coriaria_nepalensis_RNA:0.0475189259)100:0.1334275836)51:0.0318288302,(((((CUC_Actinostemma_biglandulosum:0.0091367089,CUC_Actinostemma_biglandulosum_RNA:0.0000010025)100:0.0707084206,((CUC_Baijiania_yunnanensis:0.0000010025,CUC_Baijiania_yunnanensis_RNA:0.0094511594)99:0.0139834356,((((((((((CUC_Benincasa_hispida:0.0024286592,CUC_Benincasa_hispida_RNA:0.0000010025)100:0.0159205413,((CUC_Lagenaria_siceraria_GJ113_RNA:0.0000010025,CUC_Lagenaria_siceraria_var_siceraria_WGS:0.0000010025)100:0.0187272236,(CUC_Citrullus_amarus_WGS:0.0000010025,CUC_Citrullus_lanatus_1_WGS:0.0047684732)99:0.0146124518)84:0.0029887947)72:0.0036646521,(CUC_Cucumis_hystrix_RNA:0.0165286698,(CUC_Cucumis_melo_RNA:0.0000010025,CUC_Cucumis_melo_subsp_melo_WGS:0.0000010025)100:0.0165815302)100:0.0314981075)95:0.0110899205,((CUC_Cionosicys_macranthus:0.0024183841,CUC_Cionosicys_macranthus_RNA:0.0000010025)100:0.0273198677,((((CUC_Dendrosicyos_socotranus:0.0000010025,CUC_Dendrosicyos_socotranus_HS5731_WGS:0.0000010025)99:0.0158843626,CUC_Wilbrandia_hibiscoides_1_WGS:0.0056253688)79:0.0057463412,CUC_Apodanthera_mathewsii_HS5725_WGS:0.0161713791)100:0.0237651672,CUC_Bambekea_racemosa_HS5726_WGS:0.0047855770)95:0.0088742383)83:0.0017286097)99:0.0087007976,((CUC_Bryonia_marmorata:0.0000010025,CUC_Bryonia_dioica_RNA:0.0034352707)100:0.0400519701,(CUC_Herpetospermum_pedunculosum:0.0000010025,CUC_Herpetospermum_pedunculosum_RNA:0.0000010025)100:0.0427353668)86:0.0153525728)60:0.0000010025,(CUC_Trichosanthes_pilosa:0.0167462501,CUC_Trichosanthes_pilosa_1_RNA:0.0000023433)99:0.0142614758)100:0.0233451889,((CUC_Telfairia_pedata:0.0000010025,CUC_Telfairia_occidentalis_WGS:0.0000010025)44:0.0913097881,CUC_Telfairia_pedata_RNA:0.0072017881)99:0.0271995083)72:0.0054845710,(CUC_Siraitia_grosvenorii_1_RNA:0.0000010025,CUC_Siraitia_grosvenorii_WGS:0.0000010025)100:0.0273274960)35:0.0000024364,(CUC_Momordica_peteri:0.0327911093,CUC_Momordica_foetida_RNA:0.0306049399)94:0.0074064139)94:0.0073965898,(CUC_Indofevillea_khasiana:0.0000010025,CUC_Indofevillea_khasiana_RNA:0.0000010025)100:0.0176242766)86:0.0050345091)100:0.0268104061)71:0.0036201843,(((CUC_Cyclantheropsis_parviflora:0.0093634344,CUC_Cyclantheropsis_parviflora_1_RNA:0.0033951118)100:0.0521098405,CUC_Fevillea_pedatifolia_GSK:0.0464141889)82:0.0146615449,(CUC_Gerrardanthus_macrorhizus:0.0112533463,CUC_Gerrardanthus_macrorhizus_RNA:0.0323136635)100:0.0438367014)67:0.0083583332)80:0.0194294588,(CUC_Gynostemma_burmanicum:0.0000010025,CUC_Gynostemma_microspermum_GJ058_RNA:0.0070109658)100:0.0858417950)100:0.0642714327,(DAT_Datisca_cannabina:0.0155685352,DAT_Datisca_glomerata_leaf_RNA:0.0140587120)100:0.0796446328)75:0.0236031625)76:0.0331194893,TET_Tetrameles_nudiflora:0.0967002766)65:0.0131432082,(CRN_Corynocarpus_cribbianus:0.0160813574,CRN_Corynocarpus_laevigatus_HS5848_WGS:0.0213121628)100:0.0947346684)100:0.0947594371,ANI_Anisophyllea_purpurascens_GSK:0.0093279401)
```
