## Supplementary material for "A novel phylogenomics pipeline reveals extensive topological conflict in the evolution of the angiosperm order Cucurbitales": captus_informed.tree

```
(((((((((((((((((((CUC_Cucumis_melo_RNA,CUC_Cucumis_melo_subsp_melo_WGS)1.000000:3.347392,(CUC_Cucumis_hystrix_WGS,CUC_Cucumis_hystrix_RNA)1.000000:2.867755)1.000000:0.902033,CUC_Cucumis_omissus_HS5733_WGS)1.000000:3.557474,(CUC_Benincasa_hispida,CUC_Benincasa_hispida_RNA)1.000000:3.091355)0.986301:0.113403,(CUC_Lemurosicyos_variegata_HS0262_WGS,CUC_Raphidiocystis_welwitschii_HS5553_WGS)1.000000:1.008547)0.881698:0.072394,((CUC_Citrullus_amarus_WGS,CUC_Citrullus_lanatus_1_WGS)1.000000:3.424197,(CUC_Lagenaria_siceraria_GJ113_RNA,CUC_Lagenaria_siceraria_var_siceraria_WGS)1.000000:3.072154)1.000000:0.459296)1.000000:2.914033,((((CUC_Dendrosicyos_socotranus,CUC_Dendrosicyos_socotranus_HS5731_WGS)1.000000:0.273742,CUC_Dendrosicyos_socotranus_SB25_GSK)1.000000:2.849262,(CUC_Apodanthera_mathewsii_HS5725_WGS,CUC_Wilbrandia_hibiscoides_1_WGS)1.000000:1.811567)1.000000:2.259417,CUC_Bambekea_racemosa_HS5726_WGS)1.000000:2.774561)0.940478:0.192609,(((CUC_Cionosicys_macranthus,CUC_Cionosicys_macranthus_RNA)1.000000:0.427277,CUC_Cionosicys_macranthus_HS2657_GSK)1.000000:0.903377,CUC_Cucurbita_digitata_GSK)1.000000:1.233486)1.000000:0.343782,((((CUC_Bryonia_dioica_GSK,CUC_Bryonia_marmorata_SB24_GSK)0.706539:0.127161,CUC_Bryonia_marmorata)0.550415:0.081737,CUC_Bryonia_dioica_RNA)1.000000:3.065180,((CUC_Herpetospermum_pedunculosum,CUC_Herpetospermum_pedunculosum_RNA)0.999999:0.286322,CUC_Herpetospermum_pedunculosum_SB13_GSK)1.000000:2.393010)1.000000:0.410011)0.656511:0.071282,((((CUC_Trichosanthes_baviensis_SYS319_GSK,CUC_Trichosanthes_pilosa)0.865749:0.167587,CUC_Trichosanthes_pilosa_SYS242_GSK)0.649411:0.080610,CUC_Trichosanthes_pilosa_1_RNA)1.000000:1.437702,CUC_Sicyos_edulis_SB09_GSK)1.000000:0.540068)1.000000:2.140441,(((CUC_Telfairia_occidentalis_RNA,CUC_Telfairia_occidentalis_WGS)1.000000:1.877397,(CUC_Telfairia_pedata_RNA,CUC_Telfairia_pedata)1.000000:1.647860)1.000000:2.440423,CUC_Ampelosicyos_humblotii_SB12_GSK)1.000000:1.932734)1.000000:0.756533,((CUC_Momordica_foetida_RNA,CUC_Momordica_foetida_GSK)1.000000:3.050804,(CUC_Momordica_peteri,CUC_Momordica_sessilifolia_HS2565_GSK)1.000000:0.333324)1.000000:2.748431)1.000000:0.860894,(CUC_Siraitia_grosvenorii_1_RNA,CUC_Siraitia_grosvenorii_WGS)1.000000:3.954970)1.000000:1.270367,(((CUC_Indofevillea_khasiana_RNA,CUC_Indofevillea_khasiana)1.000000:0.498073,CUC_Indofevillea_khasiana_SYS066_GSK)1.000000:3.450170,((CUC_Baijiania_yunnanensis_HS2656_GSK,CUC_Baijiania_yunnanensis)1.000000:0.464688,CUC_Baijiania_yunnanensis_RNA)1.000000:3.653353)0.418743:0.016305)1.000000:3.118704,((((CUC_Cyclantheropsis_parviflora_SB11_GSK,CUC_Cyclantheropsis_parviflora)1.000000:0.693805,CUC_Cyclantheropsis_parviflora_1_RNA)1.000000:3.857202,(CUC_Fevillea_cordifolia_WGS,CUC_Fevillea_pedatifolia_GSK)1.000000:3.489864)1.000000:1.724690,(((CUC_Gerrardanthus_macrorhizus,CUC_Gerrardanthus_macrorhizus_SB22_GSK)1.000000:1.166347,CUC_Gerrardanthus_macrorhizus_RNA)1.000000:2.553573,CUC_Siolmatra_pentaphylla_WGS)0.869241:0.115843)1.000000:1.204708)0.569526:0.039027,(((((CUC_Gynostemma_burmanicum,CUC_Gynostemma_burmanicum_SB16_GSK)1.000000:0.294143,CUC_Gynostemma_microspermum_GSK)0.933460:0.111413,CUC_Gynostemma_microspermum_GJ058_RNA)1.000000:0.957307,CUC_Gynostemma_yixingense_WGS)1.000000:4.013521,(CUC_Actinostemma_biglandulosum_RNA,CUC_Actinostemma_biglandulosum)1.000000:4.353028)0.501345:0.031288)1.000000:4.439675,((((BEG_Begonia_coptidifolia_WGS,BEG_Begonia_petasitifolia)1.000000:4.709344,TET_Tetrameles_nudiflora)0.655904:0.055311,((DAT_Datisca_glomerata_leaf_RNA,DAT_Datisca_glomerata_WGS)1.000000:3.590314,DAT_Datisca_cannabina)1.000000:3.052331)1.000000:0.683026,((COR_Coriaria_nepalensis_RNA,COR_Coriaria_nepalensis)1.000000:4.711904,(CRN_Corynocarpus_cribbianus,CRN_Corynocarpus_laevigatus_HS5848_WGS)1.000000:1.324749)1.000000:0.957747)0.610088:0.040356)1.000000:4.839360,ANI_Anisophyllea_purpurascens_GSK),ANI_Anisophyllea_cinnamomoides);
```
