## Supplementary material for "A novel phylogenomics pipeline reveals extensive topological conflict in the evolution of the angiosperm order Cucurbitales": captus_naive.tree

```
((((((((((((((((((((CUC_Cucumis_melo_RNA,CUC_Cucumis_melo_subsp_melo_WGS)1.000000:3.258995,(CUC_Cucumis_hystrix_WGS,CUC_Cucumis_hystrix_RNA)1.000000:2.377670)1.000000:0.872202,CUC_Cucumis_omissus_HS5733_WGS)1.000000:3.435309,(CUC_Benincasa_hispida,CUC_Benincasa_hispida_RNA)1.000000:3.212531)0.988083:0.115382,(CUC_Lemurosicyos_variegata_HS0262_WGS,CUC_Raphidiocystis_welwitschii_HS5553_WGS)1.000000:1.004387)0.821823:0.062036,((CUC_Citrullus_amarus_WGS,CUC_Citrullus_lanatus_1_WGS)1.000000:3.559572,(CUC_Lagenaria_siceraria_GJ113_RNA,CUC_Lagenaria_siceraria_var_siceraria_WGS)1.000000:3.061650)1.000000:0.463177)1.000000:2.942227,((((CUC_Dendrosicyos_socotranus,CUC_Dendrosicyos_socotranus_HS5731_WGS)1.000000:0.279344,CUC_Dendrosicyos_socotranus_SB25_GSK)1.000000:2.813335,(CUC_Wilbrandia_hibiscoides_1_WGS,CUC_Apodanthera_mathewsii_HS5725_WGS)1.000000:1.854684)1.000000:2.202060,CUC_Bambekea_racemosa_HS5726_WGS)1.000000:2.696380)0.978562:0.203000,(((CUC_Cionosicys_macranthus,CUC_Cionosicys_macranthus_RNA)1.000000:0.380833,CUC_Cionosicys_macranthus_HS2657_GSK)1.000000:0.895918,CUC_Cucurbita_digitata_GSK)1.000000:1.227208)1.000000:0.328588,((((CUC_Bryonia_dioica_GSK,CUC_Bryonia_marmorata_SB24_GSK)0.818766:0.168027,CUC_Bryonia_marmorata)0.552314:0.097513,CUC_Bryonia_dioica_RNA)1.000000:2.952869,((CUC_Herpetospermum_pedunculosum,CUC_Herpetospermum_pedunculosum_RNA)1.000000:0.286289,CUC_Herpetospermum_pedunculosum_SB13_GSK)1.000000:2.351323)1.000000:0.429657)0.667172:0.074302,((((CUC_Trichosanthes_pilosa,CUC_Trichosanthes_baviensis_SYS319_GSK)0.976009:0.243921,CUC_Trichosanthes_pilosa_SYS242_GSK)0.539748:0.057580,CUC_Trichosanthes_pilosa_1_RNA)1.000000:1.452813,CUC_Sicyos_edulis_SB09_GSK)1.000000:0.559924)1.000000:2.082970,(((CUC_Telfairia_pedata,CUC_Telfairia_pedata_RNA)1.000000:1.759734,(CUC_Telfairia_occidentalis_WGS,CUC_Telfairia_occidentalis_RNA)1.000000:1.669361)1.000000:2.218729,CUC_Ampelosicyos_humblotii_SB12_GSK)1.000000:1.886293)1.000000:0.740233,((CUC_Momordica_sessilifolia_HS2565_GSK,CUC_Momordica_peteri)1.000000:0.345498,(CUC_Momordica_foetida_GSK,CUC_Momordica_foetida_RNA)1.000000:2.973189)1.000000:2.592851)1.000000:0.858355,(CUC_Siraitia_grosvenorii_1_RNA,CUC_Siraitia_grosvenorii_WGS)1.000000:3.756629)1.000000:1.256963,((CUC_Indofevillea_khasiana_RNA,CUC_Indofevillea_khasiana)1.000000:0.470470,CUC_Indofevillea_khasiana_SYS066_GSK)1.000000:3.682857)0.573901:0.034617,((CUC_Baijiania_yunnanensis_HS2656_GSK,CUC_Baijiania_yunnanensis)1.000000:0.449713,CUC_Baijiania_yunnanensis_RNA)1.000000:3.368992)1.000000:3.176762,(((((CUC_Gynostemma_burmanicum,CUC_Gynostemma_burmanicum_SB16_GSK)0.999999:0.251615,CUC_Gynostemma_microspermum_GSK)0.919333:0.105199,CUC_Gynostemma_microspermum_GJ058_RNA)1.000000:0.968917,CUC_Gynostemma_yixingense_WGS)1.000000:3.645157,(CUC_Actinostemma_biglandulosum_RNA,CUC_Actinostemma_biglandulosum)1.000000:4.373494)0.631454:0.038013)0.470945:0.029303,((((CUC_Cyclantheropsis_parviflora_SB11_GSK,CUC_Cyclantheropsis_parviflora)1.000000:0.645419,CUC_Cyclantheropsis_parviflora_1_RNA)1.000000:3.843759,(CUC_Fevillea_pedatifolia_GSK,CUC_Fevillea_cordifolia_WGS)1.000000:3.523739)1.000000:1.772276,(((CUC_Gerrardanthus_macrorhizus_SB22_GSK,CUC_Gerrardanthus_macrorhizus)1.000000:1.226653,CUC_Gerrardanthus_macrorhizus_RNA)1.000000:2.253977,CUC_Siolmatra_pentaphylla_WGS)0.676598:0.098607)1.000000:1.064769)1.000000:3.609827,((((DAT_Datisca_glomerata_WGS,DAT_Datisca_glomerata_leaf_RNA)1.000000:3.293877,DAT_Datisca_cannabina)1.000000:3.027493,((BEG_Begonia_coptidifolia_WGS,BEG_Begonia_petasitifolia)1.000000:4.718006,TET_Tetrameles_nudiflora)0.707136:0.053818)1.000000:0.682859,((COR_Coriaria_nepalensis_RNA,COR_Coriaria_nepalensis)1.000000:5.292188,(CRN_Corynocarpus_cribbianus,CRN_Corynocarpus_laevigatus_HS5848_WGS)1.000000:0.710465)1.000000:0.788152)0.571605:0.030158)1.000000:4.848723,ANI_Anisophyllea_purpurascens_GSK),ANI_Anisophyllea_cinnamomoides);
```
