## Supplementary material for "A novel phylogenomics pipeline reveals extensive topological conflict in the evolution of the angiosperm order Cucurbitales": captus_unfiltered.tree

```
(((((((((((((((((((CUC_Cucumis_hystrix_RNA,CUC_Cucumis_hystrix_WGS)1.000000:3.217775,(CUC_Cucumis_melo_subsp_melo_WGS,CUC_Cucumis_melo_RNA)1.000000:3.503105)1.000000:0.930014,CUC_Cucumis_omissus_HS5733_WGS)1.000000:3.977986,(CUC_Benincasa_hispida,CUC_Benincasa_hispida_RNA)1.000000:3.319987)0.973594:0.109232,(CUC_Lemurosicyos_variegata_HS0262_WGS,CUC_Raphidiocystis_welwitschii_HS5553_WGS)1.000000:0.967311)0.882610:0.075784,((CUC_Citrullus_amarus_WGS,CUC_Citrullus_lanatus_1_WGS)1.000000:3.889149,(CUC_Lagenaria_siceraria_var_siceraria_WGS,CUC_Lagenaria_siceraria_GJ113_RNA)1.000000:3.056134)1.000000:0.458824)1.000000:2.685299,(((CUC_Cionosicys_macranthus,CUC_Cionosicys_macranthus_RNA)1.000000:0.421027,CUC_Cionosicys_macranthus_HS2657_GSK)1.000000:1.643687,CUC_Cucurbita_digitata_GSK)1.000000:1.907169)1.000000:0.327347,((((CUC_Dendrosicyos_socotranus_HS5731_WGS,CUC_Dendrosicyos_socotranus)1.000000:0.253799,CUC_Dendrosicyos_socotranus_SB25_GSK)1.000000:2.992922,(CUC_Wilbrandia_hibiscoides_1_WGS,CUC_Apodanthera_mathewsii_HS5725_WGS)1.000000:1.933922)1.000000:2.227708,CUC_Bambekea_racemosa_HS5726_WGS)1.000000:2.742879)1.000000:0.703858,((((CUC_Bryonia_marmorata_SB24_GSK,CUC_Bryonia_dioica_GSK)0.371181:0.001590,CUC_Bryonia_marmorata)0.951509:0.197410,CUC_Bryonia_dioica_RNA)1.000000:3.015213,((CUC_Herpetospermum_pedunculosum_RNA,CUC_Herpetospermum_pedunculosum)0.999995:0.285197,CUC_Herpetospermum_pedunculosum_SB13_GSK)1.000000:2.525018)1.000000:0.399705)0.641638:0.056902,((((CUC_Trichosanthes_pilosa,CUC_Trichosanthes_baviensis_SYS319_GSK)0.999999:0.441750,CUC_Trichosanthes_pilosa_1_RNA)0.597066:0.069346,CUC_Trichosanthes_pilosa_SYS242_GSK)1.000000:1.163544,CUC_Sicyos_edulis_SB09_GSK)1.000000:0.470025)1.000000:2.223315,(((CUC_Telfairia_pedata_RNA,CUC_Telfairia_pedata)1.000000:1.754957,(CUC_Telfairia_occidentalis_RNA,CUC_Telfairia_occidentalis_WGS)1.000000:1.773067)1.000000:2.182055,CUC_Ampelosicyos_humblotii_SB12_GSK)1.000000:1.865909)1.000000:0.778720,((CUC_Momordica_foetida_GSK,CUC_Momordica_foetida_RNA)1.000000:3.285941,(CUC_Momordica_peteri,CUC_Momordica_sessilifolia_HS2565_GSK)1.000000:0.374892)1.000000:2.794003)1.000000:0.870800,(CUC_Siraitia_grosvenorii_1_RNA,CUC_Siraitia_grosvenorii_WGS)1.000000:4.023932)1.000000:1.269340,(((CUC_Indofevillea_khasiana_RNA,CUC_Indofevillea_khasiana)1.000000:0.448959,CUC_Indofevillea_khasiana_SYS066_GSK)1.000000:3.627891,((CUC_Baijiania_yunnanensis,CUC_Baijiania_yunnanensis_HS2656_GSK)1.000000:0.428886,CUC_Baijiania_yunnanensis_RNA)1.000000:3.121654)0.613249:0.044426)1.000000:3.354648,(((((CUC_Gynostemma_burmanicum,CUC_Gynostemma_burmanicum_SB16_GSK)1.000000:0.299660,CUC_Gynostemma_microspermum_GSK)0.999938:0.236458,CUC_Gynostemma_microspermum_GJ058_RNA)1.000000:0.971096,CUC_Gynostemma_yixingense_WGS)1.000000:4.240555,(CUC_Actinostemma_biglandulosum,CUC_Actinostemma_biglandulosum_RNA)1.000000:4.811981)0.747477:0.056173)0.467011:0.035752,((((CUC_Cyclantheropsis_parviflora,CUC_Cyclantheropsis_parviflora_SB11_GSK)1.000000:0.681654,CUC_Cyclantheropsis_parviflora_1_RNA)1.000000:3.967135,(CUC_Fevillea_cordifolia_WGS,CUC_Fevillea_pedatifolia_GSK)1.000000:3.811148)1.000000:1.948073,(((CUC_Gerrardanthus_macrorhizus_SB22_GSK,CUC_Gerrardanthus_macrorhizus)1.000000:1.129940,CUC_Gerrardanthus_macrorhizus_RNA)1.000000:2.470421,CUC_Siolmatra_pentaphylla_WGS)0.835652:0.113277)1.000000:1.078261)1.000000:3.825496,(((((DAT_Datisca_glomerata_WGS,DAT_Datisca_glomerata_leaf_RNA)1.000000:3.681424,DAT_Datisca_cannabina)1.000000:3.107235,TET_Tetrameles_nudiflora)0.582924:0.054629,(BEG_Begonia_coptidifolia_WGS,BEG_Begonia_petasitifolia)1.000000:5.038148)1.000000:0.649704,((CRN_Corynocarpus_cribbianus,CRN_Corynocarpus_laevigatus_HS5848_WGS)1.000000:1.428146,(COR_Coriaria_nepalensis,COR_Coriaria_nepalensis_RNA)1.000000:5.173023)1.000000:1.000605)0.712342:0.055945)1.000000:4.971591,ANI_Anisophyllea_purpurascens_GSK),ANI_Anisophyllea_cinnamomoides);
```
