## Supplementary material for "A novel phylogenomics pipeline reveals extensive topological conflict in the evolution of the angiosperm order Cucurbitales": hybpiper-blastx_with_paralogs.tree

```
(((((((((((((((((((CUC_Cucumis_hystrix_RNA,CUC_Cucumis_hystrix_WGS)1.000000:2.018118,(CUC_Cucumis_melo_RNA,CUC_Cucumis_melo_subsp_melo_WGS)1.000000:2.442033)1.000000:0.899616,CUC_Cucumis_omissus_HS5733_WGS)1.000000:2.511142,(CUC_Benincasa_hispida,CUC_Benincasa_hispida_RNA)1.000000:3.321077)0.968477:0.146652,(((CUC_Citrullus_lanatus_1_WGS,CUC_Citrullus_amarus_WGS)1.000000:3.754046,(CUC_Lagenaria_siceraria_GJ113_RNA,CUC_Lagenaria_siceraria_var_siceraria_WGS)1.000000:2.778067)1.000000:0.564709,(CUC_Raphidiocystis_welwitschii_HS5553_WGS,CUC_Lemurosicyos_variegata_HS0262_WGS)0.995963:0.451381)0.391860:0.012304)1.000000:2.773684,((((CUC_Dendrosicyos_socotranus,CUC_Dendrosicyos_socotranus_HS5731_WGS)0.775648:0.492476,CUC_Dendrosicyos_socotranus_SB25_GSK)0.689899:0.330103,(CUC_Wilbrandia_hibiscoides_1_WGS,CUC_Apodanthera_mathewsii_HS5725_WGS)1.000000:0.965133)1.000000:1.480434,CUC_Bambekea_racemosa_HS5726_WGS)1.000000:1.754325)0.773089:0.218276,(((CUC_Cionosicys_macranthus,CUC_Cionosicys_macranthus_RNA)0.925335:0.398806,CUC_Cionosicys_macranthus_HS2657_GSK)0.631327:0.222512,CUC_Cucurbita_digitata_GSK)0.995664:0.697148)0.986218:0.288432,((((CUC_Bryonia_dioica_GSK,CUC_Bryonia_marmorata)0.590405:0.148569,CUC_Bryonia_dioica_RNA)0.732824:0.387766,CUC_Bryonia_marmorata_SB24_GSK)0.838694:0.626001,((CUC_Herpetospermum_pedunculosum_RNA,CUC_Herpetospermum_pedunculosum)0.469743:0.128911,CUC_Herpetospermum_pedunculosum_SB13_GSK)0.782732:0.467319)0.998397:0.385914)0.541315:0.079238,(((CUC_Trichosanthes_pilosa_1_RNA,CUC_Trichosanthes_pilosa_SYS242_GSK)0.585219:0.138999,(CUC_Trichosanthes_baviensis_SYS319_GSK,CUC_Trichosanthes_pilosa)0.696433:0.342095)0.870141:0.701997,CUC_Sicyos_edulis_SB09_GSK)0.807891:0.515231)1.000000:2.146213,(((CUC_Telfairia_pedata_RNA,CUC_Telfairia_pedata)1.000000:1.267366,(CUC_Telfairia_occidentalis_RNA,CUC_Telfairia_occidentalis_WGS)1.000000:1.096619)0.721913:0.372307,CUC_Ampelosicyos_humblotii_SB12_GSK)0.849625:0.651457)1.000000:0.757979,((CUC_Momordica_foetida_GSK,CUC_Momordica_foetida_RNA)1.000000:2.350601,(CUC_Momordica_sessilifolia_HS2565_GSK,CUC_Momordica_peteri)0.889062:0.752739)1.000000:2.310758)1.000000:0.841721,(CUC_Siraitia_grosvenorii_WGS,CUC_Siraitia_grosvenorii_1_RNA)1.000000:3.139163)1.000000:1.316805,(((CUC_Indofevillea_khasiana,CUC_Indofevillea_khasiana_SYS066_GSK)0.413553:0.000000,CUC_Indofevillea_khasiana_RNA)1.000000:2.901788,((CUC_Baijiania_yunnanensis,CUC_Baijiania_yunnanensis_HS2656_GSK)0.793569:0.337586,CUC_Baijiania_yunnanensis_RNA)1.000000:3.239011)0.378653:0.007301)1.000000:2.862585,(((((CUC_Cyclantheropsis_parviflora_SB11_GSK,CUC_Cyclantheropsis_parviflora)0.759217:0.460216,CUC_Cyclantheropsis_parviflora_1_RNA)1.000000:3.022656,(CUC_Fevillea_pedatifolia_GSK,CUC_Fevillea_cordifolia_WGS)0.999988:1.458767)1.000000:1.217221,((CUC_Gerrardanthus_macrorhizus_SB22_GSK,CUC_Gerrardanthus_macrorhizus)0.884353:0.739667,CUC_Gerrardanthus_macrorhizus_RNA)1.000000:2.200268)0.659042:0.206290,CUC_Siolmatra_pentaphylla_WGS)0.822404:0.352935)0.407661:0.016824,(CUC_Actinostemma_biglandulosum_RNA,CUC_Actinostemma_biglandulosum)1.000000:3.937195)0.496801:0.034099,((((CUC_Gynostemma_microspermum_GSK,CUC_Gynostemma_burmanicum_SB16_GSK)0.880343:0.480586,CUC_Gynostemma_burmanicum)0.512589:0.083829,CUC_Gynostemma_microspermum_GJ058_RNA)0.999998:0.688297,CUC_Gynostemma_yixingense_WGS)1.000000:2.480127)1.000000:3.339717,(((((DAT_Datisca_glomerata_WGS,DAT_Datisca_glomerata_leaf_RNA)1.000000:1.825295,DAT_Datisca_cannabina)1.000000:4.126624,TET_Tetrameles_nudiflora)0.659853:0.062560,(BEG_Begonia_coptidifolia_WGS,BEG_Begonia_petasitifolia)1.000000:2.031454)1.000000:0.592172,((CRN_Corynocarpus_laevigatus_HS5848_WGS,CRN_Corynocarpus_cribbianus)1.000000:1.512088,(COR_Coriaria_nepalensis_RNA,COR_Coriaria_nepalensis)1.000000:4.341955)1.000000:0.867274)0.506205:0.036172)1.000000:3.380751,ANI_Anisophyllea_purpurascens_GSK),ANI_Anisophyllea_cinnamomoides);
```
