## Supplementary material for "A novel phylogenomics pipeline reveals extensive topological conflict in the evolution of the angiosperm order Cucurbitales": hybpiper-blastx_without_paralogs.tree

```
(((((((((((((((((CUC_Lagenaria_siceraria_var_siceraria_WGS,CUC_Lagenaria_siceraria_GJ113_RNA)1.000000:2.623896,(CUC_Citrullus_lanatus_1_WGS,CUC_Citrullus_amarus_WGS)1.000000:3.586581)1.000000:0.547973,((CUC_Lemurosicyos_variegata_HS0262_WGS,CUC_Raphidiocystis_welwitschii_HS5553_WGS)0.992823:0.422227,((((CUC_Cucumis_hystrix_RNA,CUC_Cucumis_hystrix_WGS)1.000000:2.017870,(CUC_Cucumis_melo_RNA,CUC_Cucumis_melo_subsp_melo_WGS)1.000000:2.278219)1.000000:0.938175,CUC_Cucumis_omissus_HS5733_WGS)1.000000:2.366934,(CUC_Benincasa_hispida,CUC_Benincasa_hispida_RNA)1.000000:2.919874)0.781434:0.116282)0.362623:0.001949)1.000000:2.784852,(((CUC_Cionosicys_macranthus_RNA,CUC_Cionosicys_macranthus)0.842928:0.291089,CUC_Cionosicys_macranthus_HS2657_GSK)0.627968:0.222512,CUC_Cucurbita_digitata_GSK)0.989609:0.580908)0.665189:0.201155,((((CUC_Dendrosicyos_socotranus,CUC_Dendrosicyos_socotranus_HS5731_WGS)0.778298:0.497754,CUC_Dendrosicyos_socotranus_SB25_GSK)0.693372:0.336472,(CUC_Wilbrandia_hibiscoides_1_WGS,CUC_Apodanthera_mathewsii_HS5725_WGS)1.000000:0.950876)1.000000:1.502641,CUC_Bambekea_racemosa_HS5726_WGS)1.000000:1.757711)1.000000:0.666569,((((CUC_Bryonia_dioica_GSK,CUC_Bryonia_marmorata)0.590405:0.148569,CUC_Bryonia_dioica_RNA)0.597340:0.202027,CUC_Bryonia_marmorata_SB24_GSK)0.813662:0.547401,((CUC_Herpetospermum_pedunculosum_RNA,CUC_Herpetospermum_pedunculosum)0.469743:0.128911,CUC_Herpetospermum_pedunculosum_SB13_GSK)0.782732:0.467319)0.999181:0.411690)0.505348:0.069399,(((CUC_Trichosanthes_pilosa_1_RNA,CUC_Trichosanthes_pilosa_SYS242_GSK)0.585219:0.138999,(CUC_Trichosanthes_baviensis_SYS319_GSK,CUC_Trichosanthes_pilosa)0.696433:0.342095)0.870141:0.701997,CUC_Sicyos_edulis_SB09_GSK)0.807891:0.515231)1.000000:2.068728,(((CUC_Telfairia_pedata_RNA,CUC_Telfairia_pedata)1.000000:1.292534,(CUC_Telfairia_occidentalis_RNA,CUC_Telfairia_occidentalis_WGS)1.000000:1.074966)0.721913:0.372307,CUC_Ampelosicyos_humblotii_SB12_GSK)0.849625:0.651457)1.000000:0.746671,((CUC_Momordica_foetida_GSK,CUC_Momordica_foetida_RNA)1.000000:2.357429,(CUC_Momordica_sessilifolia_HS2565_GSK,CUC_Momordica_peteri)0.889062:0.752739)1.000000:2.304329)1.000000:0.832284,(CUC_Siraitia_grosvenorii_WGS,CUC_Siraitia_grosvenorii_1_RNA)1.000000:3.262398)1.000000:1.302154,(((CUC_Indofevillea_khasiana,CUC_Indofevillea_khasiana_SYS066_GSK)0.413553:0.000000,CUC_Indofevillea_khasiana_RNA)1.000000:2.851750,((CUC_Baijiania_yunnanensis,CUC_Baijiania_yunnanensis_HS2656_GSK)0.793569:0.337586,CUC_Baijiania_yunnanensis_RNA)1.000000:3.239878)0.400785:0.013404)1.000000:2.752630,((((((CUC_Cyclantheropsis_parviflora_SB11_GSK,CUC_Cyclantheropsis_parviflora)0.759217:0.460216,CUC_Cyclantheropsis_parviflora_1_RNA)1.000000:2.759358,(CUC_Fevillea_cordifolia_WGS,CUC_Fevillea_pedatifolia_GSK)0.999977:1.323263)1.000000:1.186840,((CUC_Gerrardanthus_macrorhizus_SB22_GSK,CUC_Gerrardanthus_macrorhizus)0.884353:0.739667,CUC_Gerrardanthus_macrorhizus_RNA)1.000000:2.008630)0.708485:0.248443,CUC_Siolmatra_pentaphylla_WGS)0.909515:0.418369,(CUC_Actinostemma_biglandulosum_RNA,CUC_Actinostemma_biglandulosum)1.000000:4.231398)0.383570:0.009225)0.470922:0.036022,((((CUC_Gynostemma_microspermum_GSK,CUC_Gynostemma_burmanicum_SB16_GSK)0.873428:0.465846,CUC_Gynostemma_burmanicum)0.512589:0.083829,CUC_Gynostemma_microspermum_GJ058_RNA)0.999998:0.692789,CUC_Gynostemma_yixingense_WGS)1.000000:2.414367)1.000000:3.316336,((((DAT_Datisca_glomerata_leaf_RNA,DAT_Datisca_glomerata_WGS)1.000000:1.876110,DAT_Datisca_cannabina)1.000000:4.149981,TET_Tetrameles_nudiflora)0.627384:0.057411,(BEG_Begonia_coptidifolia_WGS,BEG_Begonia_petasitifolia)1.000000:2.000722)1.000000:0.660172)0.436866:0.021748,((COR_Coriaria_nepalensis,COR_Coriaria_nepalensis_RNA)1.000000:4.349986,(CRN_Corynocarpus_laevigatus_HS5848_WGS,CRN_Corynocarpus_cribbianus)1.000000:1.464642)1.000000:0.941802)1.000000:3.429479,ANI_Anisophyllea_purpurascens_GSK),ANI_Anisophyllea_cinnamomoides);
```
