## Supplementary material for "A novel phylogenomics pipeline reveals extensive topological conflict in the evolution of the angiosperm order Cucurbitales": hybpiper-diamond_with_paralogs.tree

```
((((((((((((((((((((CUC_Cucumis_melo_subsp_melo_WGS,CUC_Cucumis_melo_RNA)1.000000:2.468199,(CUC_Cucumis_hystrix_WGS,CUC_Cucumis_hystrix_RNA)1.000000:2.179367)1.000000:0.895897,CUC_Cucumis_omissus_HS5733_WGS)1.000000:2.639963,(CUC_Benincasa_hispida_RNA,CUC_Benincasa_hispida)1.000000:3.099249)0.995237:0.190340,(((CUC_Lagenaria_siceraria_var_siceraria_WGS,CUC_Lagenaria_siceraria_GJ113_RNA)1.000000:2.594074,(CUC_Citrullus_lanatus_1_WGS,CUC_Citrullus_amarus_WGS)1.000000:3.556064)1.000000:0.570496,(CUC_Raphidiocystis_welwitschii_HS5553_WGS,CUC_Lemurosicyos_variegata_HS0262_WGS)0.985003:0.366540)0.496276:0.044904)1.000000:2.646227,((((CUC_Dendrosicyos_socotranus_HS5731_WGS,CUC_Dendrosicyos_socotranus_SB25_GSK)0.411070:0.000000,CUC_Dendrosicyos_socotranus)1.000000:1.720678,(CUC_Apodanthera_mathewsii_HS5725_WGS,CUC_Wilbrandia_hibiscoides_1_WGS)1.000000:1.090488)1.000000:1.382126,CUC_Bambekea_racemosa_HS5726_WGS)1.000000:1.665234)0.838703:0.232287,(((CUC_Cionosicys_macranthus_RNA,CUC_Cionosicys_macranthus)0.972306:0.623915,CUC_Cionosicys_macranthus_HS2657_GSK)0.892587:0.762740,CUC_Cucurbita_digitata_GSK)0.999553:1.103529)0.979355:0.282500,((((CUC_Herpetospermum_pedunculosum,CUC_Herpetospermum_pedunculosum_RNA)0.592399:0.152244,CUC_Sicyos_edulis_SB09_GSK)0.333333:0.000000,CUC_Herpetospermum_pedunculosum_SB13_GSK)0.613154:0.203765,(((CUC_Bryonia_marmorata,CUC_Bryonia_dioica_GSK)0.600642:0.167396,CUC_Bryonia_dioica_RNA)0.539349:0.113555,CUC_Bryonia_marmorata_SB24_GSK)0.828732:0.603535)0.995572:0.387849)0.588927:0.080348,(CUC_Trichosanthes_pilosa,CUC_Trichosanthes_pilosa_1_RNA)1.000000:2.466754)1.000000:2.241258,(((CUC_Telfairia_pedata_RNA,CUC_Ampelosicyos_humblotii_SB12_GSK)0.546165:0.067823,CUC_Telfairia_pedata)1.000000:1.240167,(CUC_Telfairia_occidentalis_RNA,CUC_Telfairia_occidentalis_WGS)1.000000:0.992160)1.000000:2.597063)1.000000:0.755190,((CUC_Momordica_peteri,CUC_Momordica_sessilifolia_HS2565_GSK)0.779400:0.499956,(CUC_Momordica_foetida_GSK,CUC_Momordica_foetida_RNA)1.000000:2.689482)1.000000:2.530637)1.000000:0.859526,(CUC_Siraitia_grosvenorii_WGS,CUC_Siraitia_grosvenorii_1_RNA)1.000000:3.312073)1.000000:1.299332,((CUC_Indofevillea_khasiana_SYS066_GSK,CUC_Indofevillea_khasiana)0.420975:0.000000,CUC_Indofevillea_khasiana_RNA)1.000000:2.762236)0.399512:0.015493,((CUC_Baijiania_yunnanensis_HS2656_GSK,CUC_Baijiania_yunnanensis)0.861022:0.476040,CUC_Baijiania_yunnanensis_RNA)1.000000:3.075879)1.000000:2.921781,((((((CUC_Cyclantheropsis_parviflora,CUC_Cyclantheropsis_parviflora_1_RNA)0.618910:0.226811,CUC_Cyclantheropsis_parviflora_SB11_GSK)0.694082:0.337776,(CUC_Fevillea_cordifolia_WGS,CUC_Fevillea_pedatifolia_GSK)0.998971:0.958727)1.000000:1.232735,((CUC_Gerrardanthus_macrorhizus,CUC_Gerrardanthus_macrorhizus_SB22_GSK)0.598854:0.201386,CUC_Gerrardanthus_macrorhizus_RNA)1.000000:1.757345)0.599423:0.160146,CUC_Siolmatra_pentaphylla_WGS)0.965471:0.586560,(CUC_Actinostemma_biglandulosum,CUC_Actinostemma_biglandulosum_RNA)1.000000:3.858764)0.384256:0.010794)0.504822:0.043508,(((CUC_Gynostemma_microspermum_GJ058_RNA,CUC_Gynostemma_burmanicum)0.606441:0.152249,(CUC_Gynostemma_microspermum_GSK,CUC_Gynostemma_burmanicum_SB16_GSK)0.926582:0.653336)0.971016:0.504455,CUC_Gynostemma_yixingense_WGS)1.000000:2.824826)1.000000:3.371960,((((DAT_Datisca_glomerata_leaf_RNA,DAT_Datisca_glomerata_WGS)1.000000:2.458466,DAT_Datisca_cannabina)1.000000:3.797049,TET_Tetrameles_nudiflora)0.721911:0.076163,(BEG_Begonia_petasitifolia,BEG_Begonia_coptidifolia_WGS)1.000000:1.972499)1.000000:0.654938)0.698240:0.069420,((COR_Coriaria_nepalensis_RNA,COR_Coriaria_nepalensis)1.000000:4.354711,(CRN_Corynocarpus_cribbianus,CRN_Corynocarpus_laevigatus_HS5848_WGS)1.000000:1.372794)1.000000:0.756218)1.000000:3.335718,ANI_Anisophyllea_purpurascens_GSK),ANI_Anisophyllea_cinnamomoides);
```
