## Supplementary material for "A novel phylogenomics pipeline reveals extensive topological conflict in the evolution of the angiosperm order Cucurbitales": hybpiper-diamond_without_paralogs.tree

```
((((((((((((((((((((CUC_Cucumis_melo_subsp_melo_WGS,CUC_Cucumis_melo_RNA)1.000000:2.301640,(CUC_Cucumis_hystrix_WGS,CUC_Cucumis_hystrix_RNA)1.000000:2.038053)1.000000:0.900340,CUC_Cucumis_omissus_HS5733_WGS)1.000000:2.519271,(CUC_Benincasa_hispida,CUC_Benincasa_hispida_RNA)1.000000:2.940641)0.990098:0.172578,(((CUC_Lagenaria_siceraria_GJ113_RNA,CUC_Lagenaria_siceraria_var_siceraria_WGS)1.000000:2.618574,(CUC_Citrullus_amarus_WGS,CUC_Citrullus_lanatus_1_WGS)1.000000:3.302057)0.999999:0.527150,(CUC_Raphidiocystis_welwitschii_HS5553_WGS,CUC_Lemurosicyos_variegata_HS0262_WGS)0.998432:0.498384)0.507695:0.047927)1.000000:2.598963,((((CUC_Dendrosicyos_socotranus,(CUC_Dendrosicyos_socotranus_HS5731_WGS,CUC_Dendrosicyos_socotranus_SB25_GSK)0.411070:0.000000)1.000000:1.698397,(CUC_Wilbrandia_hibiscoides_1_WGS,CUC_Apodanthera_mathewsii_HS5725_WGS)1.000000:1.080239)1.000000:1.318402,CUC_Bambekea_racemosa_HS5726_WGS)0.544503:0.062776,CUC_Sicyos_edulis_SB09_GSK)0.518736:0.015585)0.754212:0.214269,(((CUC_Cionosicys_macranthus,CUC_Cionosicys_macranthus_RNA)0.979438:0.666743,CUC_Cionosicys_macranthus_HS2657_GSK)0.792083:0.486953,CUC_Cucurbita_digitata_GSK)0.991773:0.721816)0.991857:0.312535,((((CUC_Bryonia_dioica_GSK,CUC_Bryonia_marmorata)0.600642:0.167396,CUC_Bryonia_dioica_RNA)0.411433:0.000000,CUC_Bryonia_marmorata_SB24_GSK)0.868096:0.663431,((CUC_Herpetospermum_pedunculosum_RNA,CUC_Herpetospermum_pedunculosum)0.620202:0.241162,CUC_Herpetospermum_pedunculosum_SB13_GSK)0.708808:0.350705)0.998681:0.387453)0.576599:0.079572,(CUC_Trichosanthes_pilosa,CUC_Trichosanthes_pilosa_1_RNA)1.000000:2.303498)1.000000:2.249149,(((CUC_Telfairia_pedata_RNA,CUC_Telfairia_pedata)1.000000:1.257642,(CUC_Telfairia_occidentalis_RNA,CUC_Telfairia_occidentalis_WGS)1.000000:1.039468)0.414559:0.000000,CUC_Ampelosicyos_humblotii_SB12_GSK)0.490220:0.011555)1.000000:0.743139,((CUC_Momordica_peteri,CUC_Momordica_sessilifolia_HS2565_GSK)0.779400:0.499956,(CUC_Momordica_foetida_GSK,CUC_Momordica_foetida_RNA)1.000000:2.700350)1.000000:2.477558)1.000000:0.880224,(CUC_Siraitia_grosvenorii_WGS,CUC_Siraitia_grosvenorii_1_RNA)1.000000:3.383082)1.000000:1.315130,((CUC_Indofevillea_khasiana,CUC_Indofevillea_khasiana_SYS066_GSK)0.420975:0.000000,CUC_Indofevillea_khasiana_RNA)1.000000:2.684553)0.408116:0.015995,((CUC_Baijiania_yunnanensis_HS2656_GSK,CUC_Baijiania_yunnanensis)0.861022:0.476040,CUC_Baijiania_yunnanensis_RNA)1.000000:2.803733)1.000000:2.757314,((((((CUC_Cyclantheropsis_parviflora,CUC_Cyclantheropsis_parviflora_1_RNA)0.618910:0.226811,CUC_Cyclantheropsis_parviflora_SB11_GSK)0.694082:0.337776,(CUC_Fevillea_cordifolia_WGS,CUC_Fevillea_pedatifolia_GSK)0.999061:0.965628)1.000000:1.297696,((CUC_Gerrardanthus_macrorhizus,CUC_Gerrardanthus_macrorhizus_SB22_GSK)0.598854:0.201386,CUC_Gerrardanthus_macrorhizus_RNA)1.000000:1.740421)0.652220:0.204659,CUC_Siolmatra_pentaphylla_WGS)0.955933:0.534416,(CUC_Actinostemma_biglandulosum,CUC_Actinostemma_biglandulosum_RNA)1.000000:3.464906)0.377445:0.007766)0.457899:0.029850,(((CUC_Gynostemma_microspermum_GJ058_RNA,CUC_Gynostemma_burmanicum)0.562007:0.128556,(CUC_Gynostemma_microspermum_GSK,CUC_Gynostemma_burmanicum_SB16_GSK)0.946993:0.711957)0.970514:0.502374,CUC_Gynostemma_yixingense_WGS)1.000000:2.791885)1.000000:3.215185,((((DAT_Datisca_glomerata_leaf_RNA,DAT_Datisca_glomerata_WGS)1.000000:2.703794,DAT_Datisca_cannabina)1.000000:3.804103,TET_Tetrameles_nudiflora)0.698664:0.070597,(BEG_Begonia_petasitifolia,BEG_Begonia_coptidifolia_WGS)1.000000:1.977933)1.000000:0.656017)0.680052:0.068942,((COR_Coriaria_nepalensis_RNA,COR_Coriaria_nepalensis)1.000000:4.365654,(CRN_Corynocarpus_cribbianus,CRN_Corynocarpus_laevigatus_HS5848_WGS)1.000000:1.381197)1.000000:0.789869)1.000000:3.316806,ANI_Anisophyllea_purpurascens_GSK),ANI_Anisophyllea_cinnamomoides);
```
